# Conserved Keratin Gene Clusters in Ancient Fish: an Evolutionary Seed for Terrestrial Adaptation

**DOI:** 10.1101/2020.05.06.063123

**Authors:** Yuki Kimura, Masato Nikaido

## Abstract

Type I and type II keratins are subgroups of intermediate filament proteins that provide toughness to the epidermis and protect it from water loss. In terrestrial vertebrates, the keratin genes form two major clusters, clusters 1 and 2, each of which is dominated by type I and II keratin genes. By contrast, such clusters are not observed in teleost fish. Although the diversification of keratins is believed to have made a substantial contribution to terrestrial adaptation, its evolutionary process has not been clarified. Here, we performed a comprehensive genomic survey of the keratin genes of a broad range of vertebrates. As a result, we found that ancient fish lineages such as elephant shark, reedfish, spotted gar, and coelacanth share both keratin gene clusters. We also discovered an expansion of keratin genes that form a novel subcluster in reedfish. Syntenic and phylogenetic analyses revealed that two pairs of *krt18/krt8* keratin genes were shared among all vertebrates, thus implying that they encode ancestral type I and II keratin protein sets. We further revealed that distinct keratin gene subclusters, which show specific expressions in the epidermis of adult amphibians, stemmed from canonical keratin genes in non-terrestrial ancestors. Molecular evolutionary analyses suggested that the selective constraints were relaxed in the adult epidermal subclusters of amphibians as well as the novel subcluster of reedfish. The results of the present study represent the process of diversification of keratins through a series of gene duplications that could have facilitated the terrestrial adaptation of vertebrates.

**Highlights:**

- Two major keratin clusters are conserved from sharks to terrestrial vertebrates.
- Adult epidermis-specific keratins in amphibians stem from the two major clusters.
- A novel keratin gene subcluster was found in reedfish.
- Ancestral *krt18/krt8* gene sets were found in all vertebrates.
- Functional diversification signatures were found in reedfish and amphibian keratins.

## Supplementary File S1 for "Conserved Keratin Gene Clusters in Ancient Fish: an Evolutionary Seed for Terrestrial Adaptation"

```
>krt1_B.la
MSYSYSSYSSSSGGGAGGAGGSLKLDSAGGFQQVSSFSDGGAYRTSWSTGGGGGRSSYNAGSLNASSGAL
VPVSRTRSYVQYGAGGGGSSGSIEANEKIEMQSLNNRLGSYIAKVRALEETNRNLQIQINEASSVAVVTD
DGIDWAAELAAAREALLAANLQRARVEIERDSVLLEVNQWQDKIGGVMEQRAILDDELNMLRRESEELTM
EKVDLEGQIEGAKGELEFLKQLHDQEVTDLKKRIGEAASVEIKSDYQATDLNAALKAIREQYDEIAARNR
AEVEASFKGKVAEVKVQQEQSSEALTLVKSEVSETRRTVTALTAELESLKAQGFALQESIAGAERENASR
LESKIEIINSIKMEIARLKNDMTREMKKYEELIKMKLALENEISQYNVLLSGEETRMENVGESSSGTSYS
TTTVTKTTKY

>krt18.3_C.milii
MSKVRSFSSKSSSGLCRGFSGASAMKLSFPSTATTSSYHLLSAATNGTLGLDEKETMQDLNKRLSKYLDM
VHSLQTSNEQLEVKIKQLLAQKQYKGRDMSPMLAEAQSMRKKILDATLVNNRLLLEIDNTKLSADDFRMK
FQGEAVIRQSVEADIDRLLQVKGEYEMSSATLTNEVEMLKDELQYLKKNHQEEVNIIKAQARNDQVEVEV
DTVEGVDLSAIMADIRAKYEAVTKKNRDDAEAWYKEQMNTTTVEVQKNTQALDDAKAELNEKRQILQTLQ
MDLEGLSRQNMGLENIVVETEQRYGTQLQKILMVVSKLEGDLNQVNSDIMNQRREYEVLLKTKLTLEAEI
AEYRRLLGGETSFRETVKTAVPPPPPREPTPPPSDIRIRKTVTVITVMEDEHGNVLDQKSEVEQFEEKQK
N

>krt48.1_C.milii
MTLYSSKQTSASLSNLSLGGGYNKRNYGVALRSYRLGQAAPGGIGLAVGGRMAIKFSSGTGLGAGSSVGT
VMAGGSGNLSNEKEAMQNLNNRLASYLSQVKSLESSNLTLAAKIKEFSKPKTLGGFDWSLYDTRVKALLK
QIEDLFCGNARLAMELDSSKHRAENFGIKSQCEVEMSLSVAADIESLRALKTQYLNLATQMESEISSLEA
DIAQLKEDHEKEKLSLLREQKGLNVHVGVSSAPAADLNKMLSDVRAEYEAMVRKQQEQTEAWYQKQLETE
EHRTSDGGEGMEAMKAEMMGYQRQVQTLRSELDSTAGANQSLADSLLKVELRYKEELSRYQRALSGLERE
LIELRNGTGQQSRQYQELLHIKSKLEAEISTYRGLLDTAGSGKMVQSSGGEKRSTISSDLKAETKAERAT
ETKTVIRRVITTETIYPDDADPISKSVIVTGPLARSETGDWTLTDAKTTSNTKPDIPTYHEGITGASLVA
KTTKETHTHIQLEPQIKTLETIQTCFETQPETLQTQQAPEISRQTQRETQVETIVSRVLTLPDIQMESLE
VPFDKPSDIQLVRMEAQYDMTRDTQTVTLSDAQTVTLL

>krt48.2_C.milii
MSLTQRSMRMSTGRSGFGSQSLYGGLGSSARSISSSRSFNVSSAGSGMRSGGGMGIGLGMGIGMSAGGLL
SGGTSGLVANEKDAMQNLNSRLSKYLERVHSLEESNIQLEKKIRELSTDKIIQGFDWTIYENTVKPLQSQ
ILSSIMDNSHVALEIDNAKLAAEDFRSKWENELMLRQSVENDIGGLHQLKETYLQLQTGLTNDIGALEDE
IAYLKKNHAEELRMLRQQKTSDVQVEVDSKPSINLQEVLNKIREDYNGMVNKNQGDMETWYKVQLETKSV
EQAQDNQALEAARHEVSEYRRQMQNLQAEYDAMLGSLGSLEAALADTERRYDQELQGYLFKEGALNDELR
RIRNEINQQANNYQQLLNMKMKLEQEIVMYRQLLDGGAQSSISGTSSSSISSGGGSKSTIIIKTTEEVNE
VTS

>krt48.3_C.milii
MSRRSTITTTKKISSGGNQGSSLLSGGGGRSFSSHSLTTARVKPIMSSCSMYAGRGGYGGFGHGMRYSMG
CGLGGGYSAHNLGGGYGYGGGISIGSLTGGSGIVGNEKDTMQNLNERLANYLSKVQSLQDSNRLLEKKIR
EASSGSSIDGFDWSIYDTTVKPLQLQIQASIMDSARIALEIDNAKLAAEDFRSKWEHELMLRQSVENDIG
GLHQLKETYLQLQAGLTNDIAAMEDEIAYLRKNHAEELRILRQQKTSDVQVEVDSKPSINLQEVLNKIRE
DYNAVVLKNQNDMENWYKVQLETRSVEQAQGNQALEAARHEVSEYRRQMQNLQAEYDALLGSIGSLEASL
RDTEIRYDQQLQGYMCMVSNLEGELMRIRNEINLQVKSYQDLLNIKMKLEQEISVYRQLLDGGGQSVVSS
SSGGSGMSSSTSMQSGGTGGSQIITMSTTTKESKIRY

>krt19.1_C.milii
MSRSVYSANIGGSVIVSSNQRRSFASTSSSLFGSGAPSRRAISVYNIGANRGKRISSAGGSWNASYASLG
GDAGILCNDEKQTMQNLNARLSSYMEKVRSLEKSNRQLEFQIHEFYEKKAPVSTKDLTVYEGNISDCHLQ
IYAISLHNAKLMLQIDNARLAADDFRIKYESELAIRKGVEADIQGLRKVMDELSLTKRGLESQVTALKED
LVYLHRSHKEELLSLRTGMGGSVTVDLDSTPATDLNKILSNLRIEYETIAEKNRKDVEAWYLEKCHTLNQ
TMTKTTESVHTQKLEITERRRTLQSLEIDLQSLLTMKDSLERNVYEAEHRYSDQLLHLQDHIVRLEDELS
QIKAEMERQSSEYSQLLGVKTRLEMEIATYRRLLDGEERTEIIVTREPEIHTIKKVVTVIEKIVDGKVVS
SDIQEVQEEQK

>krt19.2_C.milii
MSFSTYSSKKVVGSSSRSSGMLYPRAASVSGMGSSLRMSSSRMQGLGGGFKSGSSSGGFMLSGGGSSYSG
GSVFNGGSAFSGGFAIGGMSGGSFDEKQTMQDLNTRLASYLENVRSLESSNKQLELKIKEYYNSKGPSGT
RDTNLYYQTIADLHRMIIAATIENSRVILQIDNAKLTADDFGIKYNSELVIRQGVESDIEGLRRVLDELT
MTKSDLEMQIERLKEELIYIRKNHEEELKILRSQLGGTISVDVEAKPKVDLVQILTEMRQQYELLVAKNR
KEAEDWFKQQVEVKTQEVVVNTQAMDAHKAQLTELRRTYQNLQLELQSLMSMNASLEGNIQEIEARYGAQ
FNQFQMQVSILEKELIQIRNNIQQQAQEYSVLLNIKTKLEMEIATYRRLLDGESSTSYREQSSSQTVVHE
ITKQEPVIKTRKKVVTLMEQVIDGKVVSTQMEEVLHDN

>krt18.1_C.milii
MSFEVRNFSSVSSRNPRQLGSVWRSAPLYAASVHGGGFGNRISVSRGFGAGALGASGGVGASRILSNEKE
TMQDLNERLSAYLEKVRQLEAANNHLEIEIKKILEVKGSCDRNWNEQEDILSKLRQQVFEMIVENANLDL
QIDNAQLAANDFKIKWDAELSIRQSVEMDINALRKQIDDNNIGRLHLESEIESLKEELIYIRKNHDEEVR
ALQAQIGSSSVQVEVDAVKGVDLSKMLADIRAEYEGLAQKNKDDAENWYKKKMESHTIEMTQNEKAVDGF
KIQITELRRQAQGLEIELESLRSMKNSLENNLEDTELRYQIELDKLNGQYAMYQLEMDKVNQEMQRKANE
FNALLNVKMKLEVEIATYRRLLGGEEERIMETIKEPVTQTIVKTIEITQQLVDGKVVSENESVIQG

>krt18.2_C.milii
MKGLNERLAGYLGKVRDLEANNTHLEQRIQAALGPRGPHTDWGSYEKPVADLRHQVMDMTMENASLALQM
DNGRLAADDFKVKWEAELSTRQSVQQDINGLRKILDDTNVARVQMGSQIENLKEELTFLRKNHQEEVEKL
KAQIANSSVSVRVNDRKNVDLGDIMSKIREKYEKIADQNREDIEQMYQTKFQDLSQAVARGNDAVQLAKR
DANNLRCQVQPLEAELNGLLIQNRSLEQTLGDTEDRWNSELDELNRTIAKLEQELRMLCSHIEQQAEKYQ
SLLDVKCKLDREISAYQGLLEEDAIHPDPPVAPVSARGPDSQKQANKRIVIISRRTADGTVSTKESNEFI
H

>krt19.1_L.cha
MQSSLSYSSSQSLRGFRTSGIRAHKTASVYGGLGGAQVSQNFGGSRLSLGIAGGGGQGYGSGTSYSFSAS
GGGGGGGGGAFGAFGGGGGGFGASESALSFNEKLTMQNLNERLATYLEKVRSLEAANIELERKIREFHIN
AVGPTAQDYSHFEKIILELRGKILDATVFHANMVLCIDNAKLTADDFRVKYESELTMRQGVEADIIGLRK
LLDDMTLSRANLEMEIESLKDELIHLRKNHEEELQIMRSQLSGQVNVEVDAAPSTDLLGALEDLRQQYSA
IAEKNQKAAEATYLEQSAEVTKEVNLNAEAIQAYQTQINDLKHTIQGLELELQTLLSIKASLEGNLAETE
ASYSAQLHKLQLVIMDLEAQLLQIREEIGIQSNEYNLLLDIKTRLEMEIATYRRLLDGEESSSQMTLISN
TTLKSSALSTTTTEDEDANSGKVSKKVRVKTIVQEIEDGRVVGEKETYTEQEIESGST

>krt19.2_L.cha
MSTFQAYSIPRSLKVERPRIGAMKAASVYAGAGQSGTRISAANLDMLRYSGGAGGSFRAATGYSGGGGGF
SSNFGFGGGSDYGLLNADEKQTMQNLNDRLASYLEKVRALEASNTQLEVKIREYYQKQSPVAGRDWSHYL
KIINDLHSQIAAATISNSKTVLQIDNARLTFDDFRVKFETELNLKQSVEADMVGLRRLMSELALGKQDLE
IQIGNLKEELVILKSNHEENLKASLGKMSGSVNVEVDSAPGVDLNKAIAEIREEFDALAAKNHRKAEAFY
NSQVEEVQTQVTQDTEEVQVSKSKLTELKRVFQSLEIELSSLYSMIRALESTVEETNQRYGLQLASLQCQ
VVQTQEELERIRGAMTHQASEYEMLLSIKTRLEMEIATYRRLLDGEGSSTNISTSQTQIKVEKKEMVVPK
PEPKKPVVSTKKKVFTLIEEVVDGVVVSSRMEEIEVDDGQ

>krt42_L.cha
MSFRSRKRFSGSSVLQGSASTQMSSAGSSRTSGRKAFSLFGDGPRSSLISKASFMPSRASAGYTLTSGFG
GGYSESLLNINEKQTMQNLNDRLATYLEKVRSLEAANTQLEVKIREYYNKRAPVSGRDWSSYFVTIEGLR
SQISDASMENARLLLQIDNARLAADDFRVKYESEVALRQGVEADIAGLRKLLDELTLIKADLETQIEGLK
EELVYLKKNHEEELIALRGQLGGSVNVEVDSAPSPDLTKTMNEIREQYETLATKNQRELEDWYNTQVEQV
QTQVVQNTETLASSKNEITELTRSAQSLEIELSSLFTMKSALENTLEDTKYRYGVQLSQLQNVISRLEDD
LGAVRSDMERQSAEYKLLLDIKTRLEQEIATYRRLLEGEETRTVMSTTKTTEIQVEQVKEPEITRNTRVV
TIVEKLVDGKVVSSETSEKVVAS

>krt48.2_L.cha
MASSRQSFSRSSMPALSLSSGTGLARSSQVSYSSYGGGFGTSSSGGGFSYGANSGYGRGSASFRGAFGAG
AGFGAGAGFGAGAGFGGATGGGLVIDEKHTMQDLNDRLAAYLEKVKTLDSMNKELELKIREFKGRSVDSL
DLGPFEIQAKELREKIFNMIMTNSRLTLEVDNATLAADDFRCKYENEFALRQAVDGDINGLKGLKQEYTL
QLKGSETDYTSLLEELEFLKKNHLEEMAGMRDQMAGTINVQVDAAPAADLTKSLAGLRAEFEVMSERSRA
AAEAKYSEQLEVKQVEEVKASAVTETMKTEVKELNSQIMTLQTEIQTLIATKNALEASLGDTEGQYAAKL
SQFAAMAASLEAELSNLRDSITSQDYEYKQLLSLKTKLEMEIETYKKLLEGADATASSGTQESSSVTIRK
EVITTVRS

>krt18.1_L.cha
MSYRNRTRSSEIVKSFTPRYSASVSGWPGSLGMSSSRISMSQVSKVGSGYGGAGGFGGGYGGGFGGGFGG
GLSSGYSTSLASSGGGSGTGIISNEKETMQDLNDRLASYLEKVRSLEQANQKLEVQIREVLDKKGPATRD
WSTYEKTLEGLRKQVFDMTVDNARLVLQIDNARLAADDFRVKFEAEQAIRLSVEGDINNLRKVIDDTNMG
RLHLESEIESLKEELIFIKKNHDDEVIALRQQVANSGVQVDVDAVKGPDLSAILAEIRSQYENLVQKNKD
EAETWFNTQLEQHSVEITENTQALEGAKTQFTELRRQYQGLEIELGTLRSLVASLEESLRDTENRYNMQL
MQLNTVIQTLEGELSHVRSDIQRQSLEYESLLNIKVKLEAEIATYRSLLDGEDFRLQDALNTESSKTVVT
KKTVTTTQQMVDGKLVSESSKVTESRA

>krt48.1_L.cha
MASLLTARVQTAPSLSSLSVRQNRVTGGTSSRSLYTLPVTKMSVSRVRVGSALGLGAASAFGAGGGGGYG
GGGGSGFGGGGGGVSFGAGSGFGAGGGFVGGFGGGGGGGGSEALLVANEKMAMQNLNDRLSNYLEKVRNL
EASNRELENKIREFSTTTVITGFDITPYEEKMRPLQEQILAQTVDNARLVLEIDNARLAADDFRVKWETE
VALRQTVEVDISGLQHLKNDCTTAAKTAEAEIESLKDELAYLKKNHEEELDLLKQQVSGTVNVEVDSGPS
VNLNKTLEEMREEYEKLCRKNREEAEQMYKQQIETTQEVMTQNTEALDSAKGSLTDIRRQYQTMQTEYDT
LVGISASLNNTLNETEMRYAQQLAGLQGTVESLEGALSGVRNDMSLQQQEYNILLDIKMKLEMEIATYRK
LLEVADDSTGTSASGVESSSGTTDKK

>krt18.2_L.cha
MSKFSPSSTTYSNRSMSGKISGQRPAIPSFTASSLQGGQSIRVSLPRLMSTVRTMSTSIGDLSSRLANSN
VINNEKETMQGLNDRLAGYLGRVRGLEAANRKLEEQIKELIAKKAPLEKDWSIYEIPLADLRKQVSDMIL
DNARLTLQIDNARLAADDFKVKHDAELAMRQGVEQDIHGLRKILDDTNLSRMQLESQIESLKEELIFLRK
NHREEVDGLRAQIANSNVTVEVDAPKHQNLGETISKIRSEYEKESQKNLQDTEAWYKNKIDILKQDVAMN
TQDLERSQKEATELRRQIQALEIEIQTLINENNNLEDNLRDTKQRYNAQQSDLNAALLRLEDELRQCRAN
MERQSVEYRNLLNVKVKLEEEIQTYRRLLEGELDREMTTSPVKEEPNRQTIKKVVVTTQEIVDGKVVSEQ
SKETVERE

>krt18.3_L.cha
MKAASSIHNLPFSRKPAFSSRSVCDYSLLGYRAPARSPSLGNLSSAREGWKRSRYSFIASEKETMQDLND
RLAVYLEKVRSLEAANQQIELKIKEFMSQRAPASRDYSAKLLEVKEMRNQIHTTVLENVRLLLAIDNAKL
TAEDYRAKWETEAMLTQSVEGDIAALKKLRDDHKGVVVLLKKQIEDFQDDVAFLKKSHEEEVAALRTQIQ
NEQVTVEIDSVQGPDLPAIMAEIRERYEAIAKKNKEEVEAWYSSQVNALSVEVKKNTEAVESAKEKITEK
RQIMQSLEVELEGLQYQIKALEVNQDETIVSYENELSKIKLKITLLEQELSEIQSNMHSQKQDYEMLLRI
KETLEAEIAEYRRLLEGEREIKPVRPRTPTPPPPEPEHEYKTRKIVKVITQVMVDGKVVDESSEVEQFEE
TRKEPFDEDHF


>krt18.1_L.ocu
MSFSSSSYSMRPAGSIRTTQMMVKRSVPLSSSASVYGGAGGRGSRISLGGSSGFGGGFQSGGSFSSSVSM
SGSGVITNEKETMQHLNDRLASYLETVRNLEQANSKLELQIREALEKRGPAARDYSNYDNILDDLRKKVF
DMTVDNARLVLQIDNARLAADDFRVKFESELAIRQSVEADIAGLRKVIDDTNIGRMNLESEIEALKEELV
HLKKNHDNDVLELRNQVSQSGVQVDVDAPKGQDLAQIMAEMRAKYEKMAQKNQEELKAWHETQITEVQVQ
MSQNTEALQGARTEVTELRRQYQALEIELESQRSLKASLEGTLRDTELRYNMEMEKYNTIIMQLEGELGQ
LRNNIQQQAQEYEALLNIKMKLEAEIATYRRLLDGGDFRLQDALEDQKTIKTKVTVTQMVDGKVVSQSSD
TKEIKS

>krt48_L.ocu
GFGSGSGAGTGSGFAFGAGGSAGYGYGAGGGLGGGAGAGAGAGGRFGYGFGAGAGAGAGAGGEAGGEGSI
IFMGNEKQLMHGLNDRLAAYLEKVRSLEATNKELEEKLRNFTVSKVQTHDLSAYDAQLKPLREQILALIQ
ENSHLALEIDNSKLAADDFRSKYETEYSLRQAVETDINGLKGLKKEYEITQSTLMQDVEALKEEMDFLRK
NHGEELANLRDEMSGTVHVDLQAITGVDLSRVLEDIRSEYEAVVRRNQDDAERWFLKQAGITQEMDAQST
QMVKTDQTEFTELRRSSQSLSAELEALKVSKMSLEERLSMTNARYQSELQQYAVMVGGVEEELSSIRESI
TLQSQEYQSLLNLKMKLEMEIATYKQLLEGVESGTGGGASVTSKSSTTTLSSSNGSSSSNSTSSTTTTTT
TTRVVKEETTQVDS

>krt18.2_L.ocu
MSFVMKSAVSPRNFSSLSGSEAAVQRGLRSSAGSMFGGAGGLGSQISVSSIKGLSNNLRSHFDINAGAAA
LGLNNEKETMQGLNDRLAGYLGRVRKLEEANQKLEDQIKDVMLKRGNTQKDWSAYEKPLADLKKQISDMT
LENARLILQIDNARLAADDFKVKWEAELAMRQGVEQDISGLRKIIDDTNMGRMQLESQIESLKEELAFLK
KNHEEEVAAIQAQINDSSVSVEMDTPKGPDLNETINQIRKEYEKAVQKNQGDTEAWYQSKFDGLSAEVNQ
NTEALQAGKSELNDLRRQRQTLEIDLQGLHNMNRSLEDTLRDTENSYANDMNRLNQIILQLEAELGQVRA
DMERQANEYTVLLNMKMQLEAEIDTYHRLLEGEDGRVDLEQPVNEEPKKESVKTVVVINQELVDGMVVSQ
NEMQLEL

>krt49.1_L.ocu
MSSFSSFSSFSIKGGARVSTAQRASGGWGSSAGSFRGGAGGLVAAHRTPSVHGGAGVWGTRISTASASAA
GGGGFGSAGAGLSFGAFSLESALGDGGGALGLNNGQQTMQNLNDRLAKYLEKVWSLEAANAKLEQQIREW
GVSRTVTSRDHSTHDATIKDLSDKILAALKVNSELAIQMDNIKLAADDFRVKYENELNLRQSVEADIAGL
KKVMSDLALAKTDLEMQIEGVKDEMAFLKKNHEEESQSYRSQLTGQIQVEVDAAPAVDLNKVIEEIREQY
EGLVAKNRRDAEAWFNSKAEVVQKEVKESTESLQTSTTELKEGKQSFQNLELELQSLYATKQSLEGTVAD
TEARFSAQMGSLQTLVTSLETQLTQLRADTARVSEEYQVLLGIKTRLEKEIEEYRRLLDGGSAGSQAESS
LITEKSGVETKTSVTKKVVTVVEELVDGKVVRSSSKLK

>krt49.2_L.ocu
MAQTLSSRGYTSYSSRSLSGGYNPRMSAARAPSVYAGAGGSGARISYSSASSLSSAAGGGYGGRFSLSSA
PGGGGGGFSLSSALGGGGEVSLNDKATMQNLNDRLATYLEKVRSLEAANGELERKIREWYEKKAPVARDY
SAYEKTIADLRQKIHFATMDNARTILQIDNAKLAADDFKVKYENELSMRQSVEADIAGLRRVLDELTLAR
ADLELQIEGLKEELVFLRKNHEEELAAVRAQMSSGSVNVEVDAAPQQDLTRVLEEIRAQYEGIAEKNRRD
MEGWYKDKFDELNKQVSTSTEAIQTSRSEINELKRTLQGLEIELQTQLSMKAALEGTLSDTDGRYSRQLT
QLQGAINMLETELGRVRADTERQSSEYQMLLDIKTRLEMEIAEYRRLLDGEDVGRGSVKTTKVEVVKQEL
PKPPKPEPVVTRKVRTVIEEVVDGKVVSRTEDVEVLKK

>krt49.3_L.ocu
MATAFSLRNVSLHPLRTGGSAFGVRPAPSVHGGAGGFGTRVSSISAGGGYSSAAGGFSAGGGFFGGAGGA
GEADLGTSGNEKATMQNLNDRLASYLEKVRTLEAANGELELKIRQFLEKRVKAGDRDYSPYYKTIQELQL
QIXAARVDNTKILLQIDNAKLAADDFKMKYENELSMRQSVEADIARLRRMLDELTLARADLEMQIEGLKE
ELVFLKKNHEEVGYMVRSMGGGSVNVEVDAPPQQDLMEVLDGIRAQYEGIAEKSRREMEGWYKGKFDALN
QQVESSSSEIQTSRSEINELKRTLQGLEIELQTQLSMKSALEDNLAETESSYSAQLTKLQSQVTQLETEL
GRVRVDTERQSSEYQMLLDIKTRLEMEIAEYRRLLDGEDVGLKSKDLIMICIPPPEPQPEAPPSPNPERS
RKVKTIVEELVDGKVVSSEVKEVEEKL

>krt49.4_L.ocu
MSVYSLPEPAYPMPERFSQLIKPSSRLSSLTGLVRKASSLGGITPTTRISTSSLSMPLTLYGGGGGGGSS
AGSCSSLIGADGKATMQNLNDRLAAYLEKVRSLEAANGELERKIREWYEKRAPVARDYSAYEKTIAGLRK
QIGAMTQMNAKIILQIDNARLASDDFKVKYEAELALRQSVEADVVGLRRVLDDLTLTRSALEAQVEALQE
ELIYLKKNHQEALLVLRSQLGGQVSVEVDAAPQQDLMEVLDEIRAQYEGIAEKNRRDMEGWYKGKFDVLS
QQVSVSTEALQSSKSEISELKRAIQGLEIELQSLLSLKAALEATLRETAEGRGEELARLQGVVHRLEGEL
AQVRGDAARHGDEYQALLDIKTRLEREISMYRHLLDGEDSRSIAQQAKETTVSRARKVQTIVEEVVDGRV
VSSRVEEVVQKI

>krt49.5_L.ocu
MSMYRMSSGPRSSTVTTKRVSMVSSAPKALSMYGGLGDRARISASSARSVSSGFGAGYGSAGGGFGSGGS
FGFGGGFSSGGGYGSGGGYGSGGGYGSGGGFSLSNSRDSDPVSLNEKATMQNLNDRLASYLDKVRSLEAA
NGELELKIREFYEKKGPAAERDYSPYWKTINDLKDKIADATIDNAKILLQIDNSKLAADDFRTKYEHELM
MRQSVEADIANLRRLLDQTTLTKADLEMQIESLKDELAYLRKNHEEELAAMRSQLGGTVNVEVDAAPQQD
LNKVLDEIRAQYEGIAEKSRRDAEAWFTDKSAALSKEVAQSTEVIQTTKTEITDLRRTLQGLEVELQSQL
SMKQAMENTLGETEGRYSNMLASYQNTINMLETELGQVRVDTERQSSEYQLLLDIKSRLEQEIATYRKLL
ETEETRTSSGKEGSVTTTTVTTRT

>krt49.6_L.ocu
MSTFSARSFLFSTGGATSPLLLSGGGGSSLSSSRMGGRGVHVSSASVRTLSSSLGGLSLGDSGGNAALSH
NEKATMQNLNDRLASYLEKVRSLEAANGELELKIKEKLESNTAVSHDFSAYYAAIKDLNDQIHEARLAHF
KTVLDIDNTKLAEEDFRMKFENETSMRMVVEADITGLRRMLDEMTLARADLDLQIEGLKEELVFLKKNHE
EEMVSVRAELGGQVNVEVDVPAGMDLAHAMADIREQYEALTAKNQRELEAWYQGQVATVQQEVTEQNESL
QISQGEVKQLKSTLQSLQIERQSSQSMKEALEASLAETQARCSAQLASLQAVVSSLEAQLAHLRSDIEED
GEQYRRLLDIKTRLELEIEKYRHLLDGGESSKSEVTTTATVVTVMKESEVSEPAK

>krt49.7_L.ocu
MSFVSSRGYASSGSSFRASSGSSLSGGGRISSGRAASMYGGSGGSGTRISSSSASFSMASRGGGGGGGAG
AGAGYGWAGLMDGSAASSGDSSTAGLNEKATMQNLNDRLATYLDKVRTLEAANGELELKIRQFMEQKTSP
SGRDYSAYYATIEDLQGKIQESTRINGGIYLSIDNAKLAADDFKLKYENELSMRQSVEADIGGLRRMLDE
LTLARADLELQIEGLKEELVFLKKNHEEELQAARTQMTGQVNVEVEAAPQEDLNKVLAEIREQYEGLAAK
NRRELEAWFQTKTETLTKEVQSSTETLQTSKSEISELRRMLQGLEIELQSQLSMKQSLEGTLAETEGRYS
AQLMSLQMQVTSLEEQLIQLRGDMERQGAEYQMLLDIKTRLEMEIAEYRRLLDGEGGGSVVHSKETKKVS
SSQDSSSSTSTTRKVVTIVEEVVDGKVVSSSSQEVKQKL

>krt49.8_L.ocu
MASAMMVTSSRSGFSSASSVQLAQGGRRVSGPPPSSAGRAPSMYGGAGGFGTRISRATTLGSLAGVEWSI
STNEKHTMQNLNDRLAAYLEKVHSLEQSNAELELKIQEYYNKRTAGSSKDLTLYDSTIADLRKEVQTDTP
LHWATDTPPVAGCPVSCRYESEHNTCEMVEMDLSRMRKVLDDLTISKSDLEVQVEGLREELGFLKKDHTE
EMSLLRSQQAGSVSVEVDSARTDDLTMELQNMREQYEALVQRNRREAEIWFQKKTEVLKTQMSSSTTEIN
TSRVNSESRLQEVRQRSVQQIGVLQEHINILEVELKQLHADMEHQAEEYRILLDIKMRLEMEIAEYRRLL
DGEECRLHGPHVQRRVKTIVEEIVDGQVVSSSVDEKVHDIALPY

>krt18.3_L.ocu
MTSTMSMRSFSTSGRKPSFSSASLRESSWNRSRAPISFTSASLSRATSVGNSLNGLAVLGGAGVPNEKET
MQGLNDRLSKYLEKVRSLEKSNAELELKIKKLMVERAPKPRDIEAMMAQAHALSQEVRKKSLENARILLE
IDNAKLAADDFRVKWETEAALSQSVERDCQALRKAKTDHEQIIASLRGDLDSLKEELYFIKKNHEEEVAA
LRDRLANEQVNVEVDAAQGPDLGLVLAELRAQYEGIARKNKEEAEAWYQKKLETVQVEVKESNEALQNAQ
SELSERRRFLQGLEVELDSLRKQVGVLEDNLGESTQKYAADMESLRMKIAHLEEELSQLRLDMQRNKTDY
EQLLRIKQNLEMEIATYRRLLEGEEVPKEPPPPKKPDVMTRKIVKVVTQTMINGKIVDESSEVEQIEEKK
K


>krt18.1_E.cal
MSFRSQTSSTSSMRPVTSYSSRSITLHRSVPLGSSASVVGGAGGHGARISSGGFGLASGYSSGSSFSMSV
KGSGLISNEKETMQILNDRLASYLETVRNLEQANSKLELKIRETLEKRGPATQDYSAYEKLAEDLKSQIY
DMTVNNARLVLQIDNARLAADDFRVKYESELAIRQSVESDIIGLRKVIDDTNIGRMNLETDIESLKEELI
FIKKSHQTDVEELRRQISKCGVQVDVDAPKGQDLSRIMEEIRAQYETIIQKNREELKDWHHSQILIVETE
VKENTEALQKYRTEVTELRRQFQTLEIDIESLRTLKASLEANLHDVELRNNMEMEGFNVVIRQQESDLLQ
LRNSIQAQVHEYQALLNIKMKLEAEIATYRRLLDGEDFRLQDAMAVQTTKVQKKITVTETVVDGKVVSQS
SEVQEIKK

>krt18.2_E.cal
MNRSLSRSSLMSSGAFQNALRSSAATVFGEGGGRAARIAIPAIQSLTNNLRSSLDLNALSAVVSDKETMQ
GLNDRLAGYLSRVRGLEDANMQLENQIKELMAKRGSTERDWSAFEKQLAELRKQVSDMTMDNARLLLQID
NARLAADDFRVKWESELAMRQSVEQDIYGLRKIIDDTNVSRMQLENQIESMKEELAYLKKNHEEEVNAIQ
SQINNCQVDVNVKIPKSVDLSETMEQIRSEYEKVAQKNREDTEAWYKSKFDEISTEVSHNTEALQKAKSE
INELRRQKTTLEIDIQTLVNMNRSLEDNLRDTENRYNIDMTKLNQITIGLEAELGDVRRDIERQAQEYTL
LLNMKVKLEAEIATYRRLLEGGEERSQPVMPLKAEPVKQTIKKVVVINQELVDGKVVSHREEEIQQ

>krt18.3_E.cal
MSYPRLGFSNYSLKDAFPSRAKAASSIYGSVDQGLNLMGVNGLPISGNRKETMQGLNERLAKYLEKVRNL
EESNEELERRIKELMKEKCPKVRDYTPELDKIHALNDEVRKKNLENARIMIQIDNAKLALDDFKNKYDQE
AAICNTVEKDCQALKKMKADNDSTITRLNTELDGLKEELSFMQKNHKDEMSALKPNLPKDLVTVEVDHPE
GPDLNAVLNELREQYEAIVKKNKDDAESWYQSKTQVIQKEVDQNTEAVQNAKNELSDKRRTLQSLELELE
TLRKQINMLDNTLGETNQRYGEILDKLQNTLKQLEMELGTLRNDMQNNKLDYEKLLQIKQNLEAEIATYR
RLLEGEEIEKTTLPGPTQQSKPGEPDVITRKIVKVVTQTMVNGKIVNETSEVEEVEEKKK

>krt49.8_E.cal
MIKNFSSSSYAPGFSQRGSSISLRQAPVPTVARASSLYGASRGVTMSVAPSTFSAAGTNLASSFVYGSGS
VTGGNFSLNDALDTNTLGNGKMAMQNLNDRLAAYLERVRSLEKANAALELQIHEFLEKRGPVQRDMSAYE
AAIADLHAQIQDATRENASIYLSIDNAKLAADDFRVKYETELALRQSVEADIARLRKLLDEMTVARADLE
MQIEGLKEELIYLKKNHEEELKAIHKQSGDVNVEVDAPAQVDLSAILAEVRQQYENLIARNQKEVEAWHQ
SKFDALNREMSTNTETLHTSKSEITELRRTVQNLEIELQSALSLKVSLEGTLAETESRYAAQLLQLQAIV
TSLEEQLAQLRAAMEQSSLDYQRLLDIKTRLEMEIAEYRRLLDGEDRSHIVETTKDTSHSSSKTTTTKVV
TIVEELVDGKVVSSSSSSTSSSNLVKS

>krt49.7_E.cal
MSVRRSYQTSVYSSGPAPRAHSMYGGSIGSGNRISYSVANRVSSGPSSYGSGNFSLSSALGGGSGGGFGL
GGGLGGGMGGGFSSVELGGVANLNEKATMQNLNDRLASYLEKVRSLEAANHKLEVQIREFYDKQSPIAQR
DYSAYWKTIQDLKDKINDATLDNARTLLQIDNAKLAADDFRTKFEHELMMRQSVENDIANLRRLLDQTTL
TKADLEMQIESLQDELAYLKKNHEEELQGLHNQLSGTVNVEVDAAPQEDLNKLLEEMRIQYEGVTEKNRR
DAEAWYATKFETLNKEVASSTEAIQTSKTEINELRRTVQGLEIELQSLLSTKAALENTLAETEARYGNML
MGFQNTIHALEAELAQVRQDTERQSSEYKLLLDIKTRLEQEIATYRSLLETEESRTTNMGKDGGTVTTVT
TTRMTSGK

>krt49.6_E.cal
MWADISTYSSRVLPSELLRRPPSVCGGAGGQSVSISRSSQSMALSGTGGGFFFMPSISSAPNGKEVMQKL
NERLASYLEKVHTLELANSSLEQNIREWYKQQTPMPRDLSEYERTVASLQDQFDASNQHNTQIVLQIDNA
KLAADDYKMKYDSELSMRQAVEADTVGLKKLLDELTFAKNTLDKQVEELKEERLSLKKNHTEEMNTLLAK
QGTTINVEVDAVPGVDLKSAIAEIRAQYEEAVERNQQETEAWYKKKFDDLNQQVSSSTEELQSGRSQLAE
LKRTIQSLEIEVQSLISLKQALEGSLHETEQHNYTQLSELQNLINQLEAELAQLKGDASRQDEEYKALLD
LKTRHELEIQEYRRLLDMEDKRNPNKQEDLKLKEISGGNTPHSVPRTGAEMADGKMAPTEDFKYPGQKTA
T

>krt49.5_E.cal
MFRKAHSHYGGSVGPRISSSVSTRLSSGLISGGSGYASSSLGGGAGFGGGAGGLGFGAGSGYGGGFGAGG
VFGAGGGFGAGGGFGGGFGAGGGDAAFTGDGKATMQNLNDRLAAYLDKVRSLEAANHELEQKIRDWHSSS
ATAAGIQGKDYSPYFAIIAELRDKIFAASLDNSRIILQIDNAKLAADDFRVKYENELAMRQSVEADIAGL
RRLLDEMTMARADLEMQIEGLKEELIYLKKNHEEEMLSLKNSVSGSVNVEVDAAPQEDLARVLEEMRAQY
EAIVAKNQRDMENWYKNKFDELDKQVSTNTEALQSSKTEISDLKKTVQGLELELQALLTMKAALENTLAE
TENRYGAQLLQLQDIINRLEGELMEVRQSMERQSNDYQMLLDVKTRLEMEIAEYRRLLEGEDVGRGSKGG
LGGAGSGFGAGGGFGAGGGMGAGSGFGGGSGFKAAGAGAGAGAGARGGAGAGAGAGGSASGSSSVSKSST
TTVTKVETTKQEPEKPKEPVRTRKVMKMVKDIVDGKVVSVHEEEFEEPVY

>krt49.4_E.cal
MSRRAMSLHGGTGGPRIASSSSTHLFSSSGAAIGSGLSAGLGPGSRPLLLGGGSSTDRIGFAGFDGNSGF
LVGLGSFFEGSGAGSNFSAGHDKATMQNLNDRLAAYLEKVRSLEITNGQLEQKIRDWHSSSFGGQAKDYS
PYFKTISELQDKIFAVSMDNSRILMQIDNTKLATNDFHVKYEHEMAMRKSVEADIAGLRKLLDEMTLVRA
DLEMQIEGLKEELIYLKNNHKEEMKSLCSSVSGSVNVEVDAAPQEDLAKVLEDMRAQYETFAGKNHRDME
NWYKNKSDDLNKQVTMETEALQTSKTEIGSLKKTLHTLEIELQSLLSTKAALDKTLAETNGQYGAQLIQL
QDIINKLEGELVQVRQDMERQGNEYKMLLNVKTRLEMEIAEYRRLLEGEHMGKSSTGGTGEREDGFGSRQ
AGAGLGSGGAKGGFGSGGVGTDLRTGRAGEDLRSRKAGTGLGSEGAKGGFGSGGARDDRRSGKAGTEVEK
GGFGSGGAQDDLRPGKAGAGLGSEGAKGGFGSGGAQDDLRSGKAGTGLGSEGEKGGFGSGGAQDDLRSGK
AGVGLGSEGAKGAFRSGSAGGRIGSGGAGDGFGQKISSSSISGSEDMAVNRSSTTTVTKSEPLKQEPPKP
ETPRVPIRTRKVTRLVEDIVDGKVVSVHKEQYEEPMP

>krt49.3_E.cal
MMSRRAMSLTGPTGGARIASSAASRVFSSSGVGSNYGGGSFGGGIGSQYGGGSFGGGIGSQYGGGSFGGG
IGSQYGGGSFGGGIGSSYGGGSFGGGIGGSFGGTDGNFSTNDKATMQNLNDRLAAYLEKVRSLEAANHEL
EQKIRDWHSSSSAAGGAQAKDYSPYFMTIEDLRAKIFAASLDNSRIILQIDNAKLAADDFRVKYENELAM
RQSVEADIAGLRRLLDEMTMARTDLEMQIEGLKEELIYLKKNHEEEMQSLKNSVSGSVNVEVDAPPQEDL
ARVLEEMRAQYEAIVAKNQRDMENWYKNKFDELDKQVSTNTEALQSSKTEINDLKKTVQGLELELQALLS
QKAALENTLAETEARYGAQLLQLQDVINRLEGELMEVRQSMERQSQDYQMLLDVKTRLEMEIAEYRRLLE
GEDVGGSRGSGSAWGSGGGGAGGGAGGGASGGKGGSGSGEASITASSSASVTKTVPEKVKEPVRTRKVLK
MVQDLVDGKVVNVHEEEFEEPMP

>krt49.2_E.cal
MSMQRKALSLHGAPAVPLIASTSSTRVFTGYGNSNSGLYGAAVGIDEVFSINDKATMQNLNDRLAAYLER
VRSLGLANNKLEQQIRDWYAAAADAKPKDFGPQERAVAELRAKIHATTVDNAKIVLQIDNAKLAAEDFRV
KYENEMAMRQSVEIDISGLRKLMDELTMARSDLEMQVEGLKEELIHLKKNHQEEMQAVQNSMSGTVNVEV
DAAPQQDLAKTLEEIRSQYRSIVENNRRDMENWYKAKFEELDNQVSSDSDALESLKSQKCELKRTLQALE
IELQSQHNLKGALENTLLETKSRYASQLSQLQFTINKLEAELMNLRQDMETQSNEYKILLNVKIRLEMEI
AEYRRLLDGEDTGRKVEVPKIESPPREPIRTRKVKKLVEDFVDGKVVNTHEEEFEEAIR

>krt222_E.cal
MRKAVSTTNEPQPSDTQETMRNLNLRLADFLQKIHDLQENNERLERQIFEWLENATYQKHQDWSRAEGQL
DEMRTEVHRARREYTVLCLKCDEAQMEAMHFKSRYAVEMSWNQQLQDRISALREMKKHLEQQNKVLEREV
ATKRTEIQDVKQIHKETVQALQHSAPPLPDVVVLQKDDGSGMELSQLLDEIRMHYESLITTSSSCHGAAS
QSSDITQLLEAEPCATLSKDNEALKAARAELKEVRRQWQTLQVEIESLHALEKSLVGSLQASEEQFRAQL
HDLSAVIQSLEMELLETREGIECQRQKHEHLLNTKVRLEQEIATYRSLLEQEEKRIHRLSSPKPQVTSDP
TESNLELTASCRKGSKKGKVLMRHRSLVLPSASECEKTLAKKIETVASQEILQGNVVRESAEAHGTVETE
KIDEAIREWECSFFKGNPHLKKKSVSLRFDLHLAVADEGCAQMKQDSLPDVEVRLVMKRSRSISNIAPQS
QLGF

>krt49.1_E.cal
MMSGASFNYGSSARSTMPLVYGASSSLSLRSGAGALGGQRSHSLYGGTSGRGARISSASVSGVRSSAGGF
SSASGAFGSSAGSLSFGALNLESGSAAINASGKETMQNLNDRLASYLEKVRSLEEANAKLEKQIREWGES
HTVVTRDVTSFDSSIEDLRAQILAASAVNSGLLLQIDNAKLAADDFRVKYENELAMRQSVEFDIAGLKKL
LSDLTLGRSDLEMQIESVKDELLFLKKNHEEEMTSYRSQLSGQVQVEVDAAPSVDLNKVIEEIREQYEAL
AAKNRRDAEVWFQSKAEAIQKQVTESNETLETSKMEIKEHKHTMQSLEIELQSLLSTKQSLEASLEETKA
RYAAQLAHLQGVVDSLEAQLAQMRADMERNAEDYRILLDIKTRLELEIAEYRRLLDGEDGRSSAELSFSA
GTGEASSTTTKKVVTVVQEMVDGKVVSSSSSSSSHVVQGKR

>krt48.1_E.cal
MSARNPNYSSRSMVNLSTTQRSIAQKAWGGGASVRGSSFGSSFGGGVQGGGGGMGVGFGSSFGGGVQGGG
GGMGFGFGSSFGGGVQGGGGGMGFGYSGSGTMGSFTGGSGSGAGGAGGLMSGGVNEKAEMQNLNDRLASY
LEKVRALEKANAELEGKIHNIASASARAVKEVDWAGYYDKIRPLQQQIQDKIMENARLALEIDNARLASD
DFRNKYETELLLRQSVEADINGLHALKMDYTNTQRNLESEISSLQDELDYLKKNHEEDMSGLKQQMTGTI
NVEVDATPGPDLNKILEDLRDEYENLMRKNRDEWASWFNKQAESNNLKEPSEAQPEMEAAKSELSESRRQ
MQNIQAELDALRATIQALQQALQDVNARNEQELLRYQAIVTRLEEELSSVRSDMTRQSQEYQNLLNIKIK
LEAEIATYKSLLEGASVEGSEEHHSDHK

>krt48.2_E.cal
MLNEKQQMQSLNDRLATYLDKVRTLEATNKDLENKLKDFRTSKVVSRDFTLYQEQLKPLRDQIIAAIIEN
SRLALKIGNAQLAADDFRKKYETEYIIRQTVEADILNLKSLKEEYDSHQTSNNQEVEALKKEIEEMTKQH
GQSVSILKQEMSGTVSVDVTTTESPDLKQILDDLRAEYEDIVRRNKKDLEMWFNRQVETKQAAAIQETDV
SESSKIEVTELRHQNQSLQTEMDTLLVSKGTLEDNLAAVNDRYQMELHRYAALVGTMEGELMSIRNSITS
QSEDYRNLLNIKEKLEKEIAMYRQLLEGVELGAGGASSAIGSVTQTTVVTKEVKTEVK

>krt48.3_E.cal
MAQNRRQFSRFSSGGARMSGGSERVQRSVASLSYGVGGLTSPSGFESGALGAGFGLGSGVGGSIAASAMG
GGGGFGSGGYAGGSLIAASTPGYGGYGLYGGMGGPANDLGFALSGSYSAAPFMVNKKQQMQSLNDRLAAY
LDKVRTLEATNKDLENKLKNFRTSKVVSRDFTSYQNQLQPLRDQIIAAIIQNSRLALKIGNAQLAADDFR
KKYEIECIFRQAMEADILNLKSLKQEYDSHQTSNNQEVEALKKEIEEMTKQHGQSVSILKEEMSGTVSVD
VTTTESPDLKQILDDLRAEYEDIVRRNKEDLEMWFNKQVETKQAAAIQETDVSEKTKIEVTELCHQNQSL
QIEMDALLVSKGSLEDNLAVVNDHYQMELHRYAALVGTMEGELMSIRNSITSQSEDYRNLLNVKEKLEKE
IATYKQLLEGVDQGAGGVSSEISRDSKADASLNMVIESVSQTTVITKEVKTELKK

>krt48.4_E.cal
MALRRGQFSSFSSHGAIGGGARFSGGSERVQRSMASSSFSSYGGGSGAATGFGLGGGAMMGSGSALSSGY
MRSGSAGMGLGSSFGFGGGGFGGGAGGFGGGYGDGGDNTAMQIVNEKQQMQSLNDRLATYLEKVRTLEAT
NKDLEDKLKNFHTSKVVTKDHTSFQDQLQPLRDQIIAAIIENSRLALEIDNAKLAADDFRTKYESEYTIR
QSVETDILNLKGLKKECEINHTSNLQEIETLKQEIEDLKNQHEEDMGGLKEEMAGTVNVNVQASEGPDLT
RILEDLRAEYESIVQRNKMDLERWFNKQVEAKEAEAIQKAEVAGGTETTKTEVTDLRRQTQSLQAELDAL
RASKAALEETLAGVDGRYQMELHRIAAMVAALEEELMNIRDSMTSQNEEYKKLLNIKEKLEQEIATYKQL
LEGMELGAGGASSSTGSKADATLNMVIESVSQTTVVTKEVKTEVKK

>krt48.5_E.cal
MGAGYGGSFGVDGGAGGGFFSSSSISGVPFMLNEKQQMQSLNDRLATYLDKVRTLEATNKDLENKLKNFR
TSKVVSRDFTLYQEQLKPLRDQIIAAIIENSRLALKIGNAQLAADDFRKKYETEYIIRQTVEADILNLKS
LKEEYDSHQTSNNQEVEALKKEIEEMTKQHGQSVSILKQEMSGTVSVDVTTTESPDLKQILDDLRAEYED
IVRRNKEDLEMWFNKQVETKQAAAIQETDVSESSKIEVTELRHQNQSLQTEMDTLLVSKGALEDNLAAVN
GRYQMELHRYAALVGTMEGELMSIRNSITSQSEDYRNLLNIKEKLEKEIATYKLLLEGVELGAGGASSAI
GSVTQTIEVTKEVKTEVK

>krt48.6_E.cal
MPLRRKQSSSVSSYLINGRGTGVGRGLTATGSFGELGGGFGGGGFGGGGGFIGGGGFGGGSFVGGSGGSF
GGGGFGSGSGFVGGSGGGGGGGFGFGYGGTGGGFFSSSSISGVPFMLNEKQQMQSLNDRLATYLDKVRTL
EATNKDLENKLKDFRTSKVVSRDFTLYQEQLKPLRDQIIAAIIENSRLALKIGNAQLAADDFRKKYETEY
IIRQTVEADILNLKSLKEEYDSHQTSNNQEVEALKKEIEEMTKQHGQSVSILKQEMSGTVSVDVTTTESP
DLKQILDDLRAEYEDIVRRNKEDLEMWFNKQVETKQAAAIQETDVSESSKIEVTELRHQNQSLQTEMDTL
LVSKGTLEDNLAAVNGRYQMELHRYAALVGTMEGELMSIRNSITSQSEDYRNLLNIKEKLEKEIATYKLL
LEGVELGVG

>krt48.7_E.cal
MLNEKQQMQSLNDRLATYLDKVRTLEATNKDLENKLKDFRTSKVVSRDFTLYQEQLKPLRDQIIAAIIEN
SRLALKIGNAQLAADDFRKKYETEYIIRQTVEADILNLKSLKEEYDSHQTSNNQEVEALKKEIEEMTKQH
GQSVSILKQEMSGTVSVDVTTTESPDLKQILDDLRAEYEDIVRRNKEDLEMWFNKQVETKQAAAIQETDV
SESSKIEVTELRHQNQSLQTEMDTLLVSKGTLEDNLAAVNGRYQMELHRYAALVGTMEGELMSIRNSITS
QSEDYRNLLNIKEKLEKEIATYKLLLEGVELGAGGASSAIGSVTQTTEVTKEVKTEVK

>krt48.8_E.cal
MATSRRLQNAAQVLDEIMAMDVDEIDDEDDDNDDDYNDNGNSTDDTELDDMSELFLISDMPLRREQSSSV
SSYLINGRGTGVGRGLTTPGMFGGLGSGGGSGGGFGVSGFVGGGGGFGSGGGSFGRGYGGGGGGGGSSFA
GMGFGGGSGGGFVGGFSSGSGGGYGGGFGVDGGAGGGFISSSSISGVPFMLNEKQQMQSLNDRLATYLDK
VRTLEATNKDLENKLKDFRTSKVVSRDFTLYQEQLKPLRDQIIAAIIENSRLALKIGNAQLAADDFRKKY
ETEYIIRQTVEADILNLKSLKEEYDSHQTSNNQEVEALKKEIEEMTKQHGQSVSILKQEMSGTVSVDVTT
TESPDLKQILDDLRAEYEDIVRRNKEDLEMWFNKQVETKQAAAIQETDVSEISKIEVTELCHQNQSLQTE
MDTLLVSKGTLEDNLAAVNGRYQMELHRYAALVGTMEGELMSIRNSITSQSEDYRNLLNIKEKLEKEIAT
YKLLLEGVELGAGGASSAIYETEYIIRQTVEADILNLKSLKEEYDSHQTSNNQEVEALKKEIEEMTKQHG
QSVSILKQEMSGTVSVDVTTTESPDLKQILDDLRAEYEDIVRRNKEDLEMWFNKQVETKQAAAIQETDVS
ESSKIEVTELRHQNQSLQTEMDTLLVSKGALEDNLAAVNGRYQMELHRYAALVGTMEGELMSIRNSITSQ
SEDYRNLLNIKEKLEKEIATYKLLLEGVELGAGGASSAISGSVTQTTVVTKEVKTEVK

>krt48.9_E.cal
MGAGGGGGFGVDGGAGGGFFSSSSISGVPFMLNEKQQMQSLNDRLATYLDKVRTLEATNKDLENKLKNFR
TSKVVSRDFTLYQEQLKPLRDQIIAAIIENSRLALKIGNAQLAADDFRKKYETEYIIRQTVEADILNLKS
LKEEYDSHQTSNNQEVEALKKEIEEMTKQHGQSVSILKQEMSGTVSVDVTTTESPDLKQILDDLRAEYED
IVRRNKEDLEMWFNKQVETKQAAAIQETDVSESSKIEVTELRHQNQSLQTEMDTLLVSKGTLEDNLAAVN
GRYQMELHRYAALVGTMEGELMSIRNSITSQSEDYRNLLNIKEKLEKEIATYKLLLEGVELGAGGASSAI
GSVTQTIEVTKEVKTEVK

>krt48.10_E.cal
MLNEKQQMQSLNDRLATYLDKVRTLEATNKDLENKLKDFRTSKVVSRDFTLYQEQLKPLRDQIIAAIIEN
SRLALKIGNAQLAADDFRKKYETEYIIRQTVEADILNLKSLKEEYDSHQTSNNQEVEALKKEIEEMTKQH
GQSVSILKQEMSGTVSVDVTTTESPDLKQILDDLRAEYEDIVRRNKEDLEMWFNKQVETKQAAAIQETDV
SESSKIEVTELRHQNQSLQTEMDTLLVSKGTLEDNLAAVNGRYQMELHRYAALVGTMEGELMSIRNSITS
QSEDYRNLLNIKEKLEKEIATYKLLLEGVELGVGGASSAISGSVTQTTEVTKEVKTEVKS

>krt48.11_E.cal
MLNEKQQMQSLNDRLATYLDKVRTLEATNKDLENKLKDFRTSKVVIRDFTLYREQLKPLRDQIIAAIIEN
SRLALKIGNAQLAADDFRKKYETEYIIRQTVEADILNLKSLKEEYDSHQTSNNQEVEALKKEIEEMMKQH
GQSVSILKQEMSGTVSVDVTTTQSPDLKQILDDLRAEYEDIIRRNKEDLEMWFNKQVETKQTAAIQETDV
SESSKIEVTELRHKNQSLQTEMDTLLVSKGALEDNLEAVNGRYQMELHRCAALVGTMEGELMSIRNSITS
QSEDYRHLLNIKEKLEKEIAMYRQLLEGVELGAGGASSAISGSVTQTTEVTKEVKTEVK

>krt48.12_E.cal
MSGLRLQRSTASGGGGGGYGRDGFGTGAGLTAASGLGTGSYGGGSGSHGGIGSGSGRPVGSGYYGGGSGF
GLTAAGAFESGASFGYGGGGGGLTAASALAAGGGGASGVGGAGGFGGGAGGFGGGGAGGLGVSSGGFWSS
SSISGVPFMLNEKQQMQSLNDRLASYLDKVCTLESTNKDLENKLKNIRMSKVVSRDFTLYQEQLKPLHDQ
IIAAIIENSRLALKIGNAQLAADDFRKKYETEYIIRQTVEADILNLKSLKEEYDSHQTSNNQEVEALKKD
IGEMTKQHGQSVSILKQEMSGTVSVDVTTTESPDLKQILDDLRAEYEDIIHRNKEDLEMWFNKQVETKQA
AAIQETDVSESSKIEVTELRHQNQSLQTEMDTLLVSNGALEDNLAAVNGRYQMELHRYAGLVGTMEGELM
SIRNSITSQSEDYRSLLNIKEKLEKEIATYKLLLEEVELGAGGASSAM

>krt48.13_E.cal
MGGGASGGFFSSSSISGVPFMLNEKQQMQSLNDRLATYLDKVRTLEATNKDLENKLKDFCTSKVVSRDFT
LYQEQLKPLRDQIMAAIIENSRLALKIGNAQLAADDFRKKYETEYIIRQTVEADILNLKSLKEEFDSHQT
SNNQEVEALKKEIEEMTKQHGQSVSILKEEMSGTVSVDVTTTESPDLKQILDDLRAEYEEIVRRNKKELE
MWFNKQVETKQAAAIQETDVSESSKIEVTELRHQNQSLQTEMDTLLVSKGALEDNLAAVNGRYQMELHRC
AALVGTMEGELMSIRNSITSQSEDYRNLLNIKEKLEKEIAMYRQLLEGVELGGGGASSAISGSVTQTTEV
TKEVKTEVK


>krt18.1_R.bivi
MSYSRSVYSSSGSSYRPLGSSQSSIASPRFIPFSSAASVHAGAGGSRISVSRVSSVGSGFGGGYGGSSSF
SGFGGGYGGSSSFSAVGSGVVHNEKETMQDLNDRLASYLEKVRSLETANQKLEVQIREHVEKKGPCARDW
SPYFKTMEDLRKQIFDSTVENAQLVLQIDNARLAADDFRVKYEAEMAIRVSVEMDITGLRKVIDDTNLNR
MNLENEIESLKEELIFLKKNHEDEVANLQAQIASCGLTVEVDAPKTHDLGKIMADIRAQYEALSQKNRED
AEKWYQAKLEEHTVQVTQDTEALQSARTTVTDLSRTVQSLEIEMESLHNLKANLEATLRDTEARYAMEID
HINSIVLRLEADLAQIRNDSQHQAQDYETLFNIKMKLEEEISTYRRLLDGGDDFNLQDALIDRSSSTTTQ
MVKKVITTTQKVIDGKVVSESNDMQVIKS

>krt18.2_R.bivi
MNYALSFSSASGRRSSLSGSGRLWPLSSASSLSGASGGLSLSRLQAAVPTLRSSMDSLLQSNHQEALQGL
NERLAGYLQRVRGLEAANRRLEDEIRDITARKGPSERDWDSYERPLVELRKQVEDLNMDNAKLSLQIDNA
RLAADDFKVKLEAEQAICDSVQRDTVGLRKMIDDTNLLRMKLDAEFEVMREELAHLRKSHKEEAEALRAQ
IANNNVKVEVDAPKKQDLNEAIAQVRNQYEKMADQNRADAENWYKSKFDNITQEANVNTQALEQAKSELT
ELRRQLQNLEIERQTLQKTVESLENTLRETEDYYANNMANLNRILSKLQEDLAACRADMERQMRDYEVLL
NVKTKLEDEINHYHRLLEGATDRGEPKPPAAAGPARQTVKKVVVTTQEIVNGRVVTSQSKEVIH

>krt18.3_R.bivi
MASPTNSGFCCPSFNKDAAVANDKEMMQNLNDRLATYLEKVRSLEKLNQELEIQIKEKLAQQVPAVKDYD
SEFSQTNSLRKEIQKLILHNTKLLLAIDNAKLATADFKIRWKSEMAMSQSMENDISALRKLKGQHESCAG
TLTVQLESLEEELLSLKKNHKEELTTLKASLAGSRVDVEVDPVQGLDLALILADVRSQYEAVIQKNKEEA
NPWFQAQLNTLTLQAENENKALRRANKEVTEKRHSLQGLEIELESLKIQVNAMKSSLEETECRYKGELDG
LQTTINRLETELAEIQRSMQNEGLEYENLLRIKETLEAEIEVYRRLLDGEDEKKMVKPPPKKEPNVTTRK
IVKVVTQTVVDGKVIDEYSEVEEMEESKKLKAPSFQE

>krt18.4_R.bivi
MALLTFPRSLSCSHQFPCFTRTSWLQSSPASAMKLHGVSPDKEDFGFSVLTPGIFVHNKKETMQDLNNRL
ASYLEKVHTLEKASEQLEIQIKEKLSKVSYVGKDYSPLFAEIKALRNKIDEMVKDNIQLHLQIDNTKLAK
NDYRQRWEFAVAESESYKRDLLILKKVKEEHEAMLGILEIQLESLKEELQSLKVTHKEELAAMRASFGAP
RVDVEVDAARGPDLALILAKVRSQYEAIVQKNKEEAEDWLKSKAGTLPVQSWKENEALQDAKTELRDKQR
NVNTLQIMLESLKKQVNALDGNLQETEFCYSSKLEELQRMIARLEEELTEVKRNMQTQKHEYEALLHIKE
TLEAEIEVYRRLLEGDIQKKTVGPQPVVPDIKTRKIVKTVTQTLVNGELIDMSSDIKEIEDDK

>krt19.1_R.bivi
MASFSSRSFSQSYSSRGGIVSAPQAGQRALSVAGGAGDTAARGSSSSASFVKAGIGGGYGSAFGTGAGFA
GGFLAKERGSFNMNEKETLQNLNDRLAAYLEKVHSLEKANSQLELQIHQFFEGRTPVADRDLSGYYDDIT
VLRSKIQDVSLYNARMILQIDNAELAAEDFKLKYETELRARLGVEADNSGLRKVLDELTISRSNLEMQIE
SLQEELLQLKKNHEEEKANLSGQLGGSVSVELDSTPGIDLTQVLADMREQYEDIIKRNREEVESWHDAQC
EVLNREVATHTEAIQTSKGEVTDRRRTIQGLEIELQSGLSMKVSLEGTLSETEARYAAELQKLQGSISRL
EVELFRVRSDASRQAGEYKQLLDVKNRLEMEIATYRHLLEDEDSSKSSVHETPKVPSVSSDRGKGSRRF

>krt19.2_R.bivi
MTSYSIRQTSSTSGPSVGLGGLGGGSSRFSSVHLGNSYGAPSILGGAGNRGATICKSRLVSGLGSGFSNG
YGGDFISSFGVSGGDALLTGGEKETMQNLNYRLASYLDKVRSLEEANRELEIQIREWYQKQGPGPDRDYS
AYFKTIEDLQSQIKTATLNKARVLLEIDNAKLAADDFRTKYETELALRMSVEADINGLRKVLDELTLARA
DLEMQIESLKEELIYLKKNHEEEMNAFRGQVGGKVSVEVDAAPAVDLTKILGEMRDQYEAIAEKNRKDAE
AWFFSKTEELNREVATHTEQIQTSKTEITDLKRTIQGLEIELQTQLSMKAALEGTLAETEGRYCMQLSQI
QNLISSVEAQLADLRSDMERQSYEYKVLMDVKTRLEMEIATYRRLLEGEESIGSSTKDASKTSRKVRTII
EEHVDGKMISSREQVHHSNY

>krt19.3_R.bivi
MASSYSLRQTTYTSGSSGLGGSGGRVAFKSPSVHGGYGGKGVSVSTARFVSSGAGGGLGAGYGGGYGGGY
GAGFSLSGGDALLSGNEKETMQNLNDRLATYLDKVRSLETANSDLEVKIRDWYEKQGPSPGRDYSHYFKT
IEDLRDKIMAATIDNNKVVLQIDNARLAADDFRTKFETELALRQGVEADINGLRRVLDELTLARTDMEMQ
IESLKEELVYLKKNHEEEMIALRGQVGGQINVEVDAAPANDLTKILADMRDQYEILVEKNRKDAETWFFS
QTEELNKEVASHTEQIQTSKTEITDLRRTLQGLEIELQSQMSMKASLENNLAETEARYGAQLAQIQALIS
SLEAQLSDIRSDMERQNFEYKSLMDIKSRLEMEIATYRQLLDGHDAQILGGSFKSGSK

>krt15_R.bivi
MSYGFVASSSRGSSGVSSRMSGGGSQPSFRSASVHGGYGGSGISASSARMVSSGFSSGGGFSSGGGFSSG
GGFSSGGGYGGGFGGGFGDSSGGSDALLSGNEKQTMQNLNDRLANYLDKVRSLEEANTELEHKIREWYEK
QIPQSGGSTAGRDYSHFYKIIEDLRDKIHAGTIENAKILLEIDNSRLAADDFRMKYENELALRHSVEADI
NGLRKVLDDLTMCRTDLEMQIESLKEELEYLKKNHQEEMGELGKQMTGQVSVEMDAAPGTDLTKILADMR
DQYENLAEKNRRDAEAWFVNKSEQLQKEVSTNVEQVQTSKTEITDLRRTLQGLEIELQSQLSMKAGLEAA
LADIECRFGSQLAQIQNIISSVEAQLTDLRADMENQNHEYKILMDIKSRLEMEIATYRQLLEGHDAQISV
GGSGGKGGGSSSSSSSKVRT

>krt19.4_R.bivi
MSSSHQAWSSSGSVKGGEGRLIHVEGSYRTSSVHGGAGGSRISVSTPWPLASSGLGFRGNNFDGSQVDHV
LVTNDKETMQNLNTRLASYLEKVHSLEQANAELEHKIKKWHEERTPENKRDYSKYEKIIADLHSQIASGR
LNNAKLTLQIDNSNLAAQDFKLKYEAEQTIRLAVEADISGLRKHLDDLTIVRTDLEMEVEALRKELICMR
MNHEKEMETLQGQQRKSTVDVKLDATPSADLTKMLNEMREEYEGIIEKNREEAAGWYREKSSTVQQEVST
NSEALENSRKEISELRRTLQGLEFELQSEIGKKCSLENTLAETQASYAAKLKNIQMVICQLEEELARVRA
DIERQGNEYNILLDIKSRLESEIATYRKLLDGDDVRKDSSQSSKDTTRKVKTIVQDEIDGKVVSCKVSEI
HQKL

>krt13_R.bivi
MSDARKVSTSSASPLLRIYYSRLAAAGSRRGPASCLVPDKTETVQDIGKPQLLEDGRPCQADCDGLGGAQ
KQAMRSLNARLASYLERVHSLDRANAQLELQIQEWYEKRTPATHDFSGYEKTIADLRTQIKDARLSQTRT
FLQIDNCKRVVKEFQVKYENELRLQQGISAESKRLQKKQNDLTLSKSSLETEVEILKEELIKLKESQKED
MDNLQEQRGHQENKDISCTPGLNLTKALGEMRGTYEAMAKQNRKDAKAEFAKKSKALKQEVRSGAQTLNI
EESKAAELRHTLQDLESELQELHRLKAVQEDRLQETQAGHASRIQRIQGNISRAEAGLAKIWAQLQLQGK
DNKALLELTSYLKMEIITYQLLLEGEESRISVLLKRPIVPK

>krt42_R.bivi
MALSSRIPGLGSVAYGAKMSEPRYRPPGAYGGAGGFGTRISAPNYNIGGAFTGSVSGGFQLSTSANDLLL
DGSEKLTMQNLNERLASYLDKVRSLEKANSKLEVKIREWGEKSAPAAGRDYGSYYQVIEELRAKIHAASL
DNAKTLLQIDNAKLICDDFKIKYQKELAIHHGVDCDIQGMHRVLDELTMTKAGLELQTEDLQEEMMILKK
NHEEEVAELRKQNGGTLSVEMDATPGKDLGKLLDNMRLQYEELTKKKRQELKDWFDKQTAELNAQMMVST
TEVTTSKSEITSMRPTAQNLEIELQSELSKKVALENVLTETEARYGIQLVQIQSLIKNLEAQLAQLRTDA
QSQSKEHVLLMDVKTRLEMEIATYRRLLDGEDKRHEDLKLEEALKEQNKSRKIKTIIEEVVDGKIVSSQV
REVEEKM

>krt20_R.bivi
MAALHQALSTSSGRYTIHHGRKVYRSFSTSSGFGGAFAGGFQFSPNAKDLLLDGSEKLTLQNLNERLASY
LDKVRSLEKANSKLEVKIREWGEKSAPAAGRDYSTYYRVIEELRAKLQEATFENTKIVLQMDNIKLAAED
FTLKYKSEAAMRLAVENDIQKLRHLRDNLTVTKTNLESEFEVLLEEKIYLEKNHKEEVTQLRRNVNNTVN
VEVDAVPGPNLGMLLANMRLQYEELAKKQQQEAKEWFERQTEALNVQVTVSTEELKTRKTEITTLTQTIR
DLEITFQTELNQKAAVASTLSEVKAWYSSQLEEVQDRIRVLEEQLLYMRTQAQQQKEKHTALAQEIEMYR
RLLEAEEFQSDALEIEENRSRKIKTVVEEIVDGKVVSSQSKEVVQKL

>krt47.1_R.bivi
MAFAGSFQSRTSMPRVQGGSYGGGFRGNFSSSSLPGAGYGGGLGAGFAGGSSGGSYGFGGGDGLLSGGEK
ETMQNLNDRLAAYLDKVRALEEANAALELNIHQWHEKRMASGGGGSVRDYSKYYAIIEDLQRKIHDATIE
NSKIVLQIDNARLAAEDFKMKFENERVLRQSVEADINGLRRVLDDLTLARSELEMQIESLTEELAFLKKN
HQEEMGSMQTGAGQVNVEMDAAPGTDLTKILNDMREDYESLAEKNRRDTEKWFNEKSKELQKEIATDVQQ
VQTSKTEITDLRRTLQSLEIELQSQLAMKKSLEDTFAETEGRYCVQIAQMQDRIGSIQEQLAEIRGDMES
QCREYEELLNIKTRLEMEIETYRRLLEGELGDFQSGSHSKSQFKPIIDERRSQSRSTSEDFKNSNKSLSN
SAFDKSQSKSASDKSQLKSASEEKSSEKAKPIPPPDVTIRTKTIVEEIVDGKVISSQTKQTEEKRNKKL

>krt47.2_R.bivi
MASFRYSLTGPSQGSLSQRVVEQSVQVGGIGFGGFSGGSVASYGFGGGYGGGSAGGFGGGFGGGDGFLDG
GEKRTMQNLNDRLAAYLEKVRALEEVNTGLEIKIKQWYEKQVGSGTAGTIRDYSKYYQIIEDLKNQILSC
TIENARILLQIDNARLAADDFRQKFENELAMRQSVEADINGLRRVLDDLTLSKAELEMHIESLTEELAFL
KQNHQEEIQALQGSAVGQLNVEMDAAPGIDLTKVLNDMREDYEALAEKNRRDAEEWFKQKSGQLQKEISA
GVQQQQTSKTEITDLRRTLQGLEIELQSQLAMKKSLEETLANTECRFGAQLVQMQEVIGNVEEQLGQVRC
DIERQNLEHQQLLDVKTRLEMEIETYRRLLDGELGRSSSSSSSFQNSSHLKVTSNSPATSVDSKKDPSVR
RKYKMIIEEIVDGKVMSQQVQEKEDIVS

>krt10.1_R.bivi
MAAMRASFATSGGSTAGMGGSYGAGFSDLSIGSYGGDFAGGLGGGRFGASKGAGFSCGSGAGFGGGFDYA
GTSFRGGGFGGDSLLSGSEKQTMQNLNDRLATYMDKVRDLEEENRATEIKIKDWYEKHRPGGPTGGPARD
YSNYYKMIEDLHNKIFSAKKDNARIVLDIDNARMAADDFKLKYENELVLRQSVEADINGMRRVLDQLSLV
RSDMEMETETLTEELENLKRNHEEEMKSLRGTAVGDVSVEMDAAPSTDLTKLLNEMRAKYEDIAEQNRRL
TEARFIEQSKELKKEISTGIEMVQTSKSEITELRRVVQSLEIELQAQMSLKNSLESTLAETEGRFCVQLG
DLQSRIGSVEEQLYQVRSDMERQNADYQMLLDVKTRLEKEIGTYQNLLEEEGGGSSTMYRSSTYSTGS

>krt9_R.bivi
MAFQAGRVSIKKASGRVVGNYGGGFEGGFGGEGFSSFSGHGGSGGFGGGQGGSFGGGYGVSQAGFGGGQG
GSFGGGYGSQAGFGGGQGGSFGGGYGVSQAGFAGGQGGFGIGYAGNQGGFGSGGFGEGGFYGGQFAGGEG
LLSGNEKETMQNLNDRLADYLEKVNGLETKNSELEVKIKEWYEKHHPGGSTGGPDRDYSNYYKIIEDLRD
QIFNLCTENGMLILHIDNARLAADDFRLKYENEQVLHQAVQADTNGLRRVMDELTVNKSDLEMQVESLSE
ELALLKKNHEEDKKGLTGTTLGDINVEMNATAGTDLLKALNDMRDQYEILAQNNRKECEEIFNNRCRDLN
QQISSDIQQGQSSKTEVTDLRRSLQSLEIELQSLFAQKKSLEETLAETEGRYCMQIAQIQAKISSVEEQL
AAIRMNMEEQSAEYEELLSTKTRLEMEIETYRRLLDGQEGTNTAMSGSGSGSGSGSGSGSGSRSGSGSGS
GSSRALHQVTKAPSKVTKVRKITEEIYDGKVVSTRVEEVEKTIPISESYTFHLIIFPILLFHFGMKPMAM
HRQTSSYNVVTSGGSGSFVGGMGSSGLKFSGGSSLGSISGGTMGRGFGAGGGSISAGFGSGSLKGVSGAG
FDVCGISGGQDAGFGVLGFGGGHSAGFVSGGYVGNFGGADSLLSGSEKQTMQNLNDRLAVYLDKVRALEE
ENTTFELKIKEWYKKNYSEGSPGAQDYSKYESIIKDLKKEILEAIIGNGKTVLLIDNARLAADDFREKYE
NELCLCQTVEADTNGLRRVLDELTLSRADLEMQIESLQEELAYMKKNHEQEMKSLSGTAVGDVNVEMNAA
PGIDLTKHLNDMRAQYETLAEKNRRDAEEQFNKKTIELRKEISAGAEQMQSSKTEITDLRRTVQGLEIEL
QAQLAMKQSLEETLAETEGRYCLQLSQIQAMISSVEDQLGELRADMSRQNADYEMLLGIKNRLEMEIQTY
RRLLEGEGISSQSGGSSWSTGGGSDSYKRDPTKIKKTKTITEEVVDGKVVSSCVKETEARM

>krt10.2_R.bivi
MGGGATRISVAGGGKGSYGGGSCNVAGVSGGGFVDGHDRGFGGFGIGQGGGFGGGHSGGFGGGPGGGHFG
VEFGSGQGGSFSGGFGGGAGGEFGGSEGLLSGTEKETMQNLNDRLAAYLEKVHTLENQNSTLEVNIKEWY
EKHRPGGSTGTGARDYDKYYDIIEDLKKQIYDCTVENAMTHLHIDNARLAADDFRLKYENELAMRHNVEA
DINGLRRVLDELTLGKADAEMQIETLTEELALLKKNHDEEMKGLQGTGAGQLNVEMNAAPGIDLTKMLND
MRAQYENLAEKNRKEAEAQFIEASKALKKEMSAGAEEMQSSKTEISELRRTLQGLEIELQAALAMKKSLE
ETLAETEGRFCMDISKLQTMISMIEEQLCEIRAEMEEQSAQHAELLDIKSRLEMEIETYRRLLDGEAVTT
QNQKG

>krt47.3_R.bivi
MAFRQSGGSTRVSMGGGSTRVSMGGGSTRVSMASGGKGSYGGGSFNDAGVSGGGSFGFVDDQGSGFGGYG
FAQGDEFGGGQGGGFGGGFGGGQGGGFGGGFGGGQSGGFGGSFGGGFGGGFGGSQGGGFEGGFGGSEGLL
SGTEKETMQNLNDRLAAYLEKVHTLENQNSTLEVNIKEWYEKHHPGGSTGTGARDYDKYYDIIEDLKKKI
YDCTVENATTHLHIDNARLAADDFRLKYENELAMRHNVDADINGLRRVLDELTLGKADAEMQIETLTEEL
AFLKKNHDEEMKGLQGTGAGQLNVEMNAAPGIDLTKMLNDMRGEYEQLAEKNRKDAEQCFNEACKPLKKE
MSAGAEEMQSSKTEISELRHTLQGLEIELQAAIAMKKSLEGTLAETEGRFCMEISKLQGTISMIEEQLSE
IRAEMEEQSAQYAELLDIKSRLEMEIETYRRLLDGEAVGSSSSHHGHGHGQGQGHGHGQGHQQGAGSGSQ
GSSKTEPHKTRRVKVITQELVDGKVMSTKERQTEEELQ

>krt10.3_R.bivi
MQNLNDRLATYMEKVHSLENSNANLEQKIKDWYGQDRPGGTTDGSGRDYSHFYQSIEDLSNEIIKSHIDI
GILVLQVDNAKLAADDFRQKYDYEMSLYQSVQADTNGLRKVMDELTLTKSEMETQVEHLNEELISLKKNH
EEEKQGLQGTGAGQLNVEMNAAPGVDLTEILNKMRGEYEQLAEKNRQDAEQCFNEACKPLKKEISAGAEE
MQSGKTEITDLKRTLQGLEVEMQSLLAQKKSLEGTLAETEGRYCMEISKLQTTISMIEGQLSEIRADLEE
QSAQHAELLDTKSRLEMEIETYRRLLDGEGQGGHGGHGEHGGHGGHGEHGGHGEHGGHGEHGGHGGHGRQ
GGQGGHGRHGGQGGHGEHGGHGGHGGHGQQQSVHTPPSLTKEIKKTVKTTIITEQMEDGKVIASKTEETE
KEM

>krt47.4_R.bivi
MAYQAFSSRQSSGSIRVSGGAAGGQFAGGHSGFGAAQSCDFSGGQGSGFGGGFGGGQAGGFGGGQAGGFG
GGHGGGFGGGFGGGQGGGFGGGHAGGFGGGHGGGFGGGHGGGFGGGFGGGQGGDFDGAGGFVGGQGGGFG
GGGFGGSESLLSGNKKETMQNLNDRLATYMEKVHSLENSNANLEQKIKDWYGQDRPGGTTDGSGHDYSHF
YQSVEDLSNEIFQITIEVGKTILEIDNARLAADDFRQKYDYERVLLQTVEADTNGLRKVMDELNLTKSEM
ETEVEHLNEELISLKKNHEEEKQGLQGTGAGQLNVEMNAAPGVDLTEILNKMRGEYEQLAEKNRQDAEQC
FNEACKPLKKEISAGAEEMQSGKTEITDLKRTLQGLEVEMQSLLAQKKSLEGTLAETEGRYCMEISKLQT
TISMIEGQLSEIRADLEEQSAQHAELLDTKSRLEMEIETYRRLLDGEGQGGHGEHGGHGGQGGHGEHGGH
GGHGQQGGQGGQGGHGGHGGHGGQGGHGEHGGHGGHGGHGQQQSVHTPPSLTKETKKIIKTTKIIEELED
GKVIASKTEQTEKEM

>krt222_R.bivi
MDFPTKSVISVKSDLKKSMEELNKRLFNFLNHIHHLEESNLVLERQIQEQIQKNSPNNYDWSKMEEQCSA
LRHSISKVGLENAFLSRKIDNNQMDLQHLEDRWKAEQHQCKLLQTKLQLLYGLKEQFTQAVPKLTKAVQE
RSEESTYLKINHLEALQQLVHPIDEVHLAKVEDGSGMELSQLLNEIRAHYETLIAGTQTDIVFSSRTQLA
EDTQRRMEKDKEALKEARAELNEARRQWQHLQVEIESLQSLGKGLKSSLHATEQQYQMQLQNLTAVIEGL
EEELQEVRKGIEKQLREHKILLNTKMRLEQEIATYRNLLEQEENRFYDAKHDKHSTKDNIRATTSKISFF
LPSAGAVKKCLDEKTEEVTKQIVLNGNIVKEGAEDCGTIQSEKVDKVIKEWEGSFFKDNPHLRKKSVSLR
FDLHMAATDEEGCSETKQNNPPDIEVRLIMKRSSSIPTITP

>krt48_R.bivi
MALLRDRGFSSLSFSGAGDSSFKGSLAAERFARSSCTMSKSSAHMAQSEMAAAAYGGSGFGYREGLGYRD
AYGYGGGLGLRGGAVSAGSGFGGAIRSGYVGGVGSGFGGGLGAGVGLGGGGSFLTTGGVGVAGPGPFGVG
DVGVDSGLMINEKFTMQCLNDRLANYLEKVKTLEETNKALETRILEYHSGPGTVTQFDWKEQEDIIGPLK
DKILALIIENSQLTLEVDNARLAADDFRNKYETELVLRQAVETDINGLRALKQEAVLSHMTLEQELTCLQ
EEKIDFKKQHEEDMAELRTRMLGTVNVELEAAPAVDLNKILNEMRMDYELVVKKSQQECEAWYQRQVEMH
TAETLKSTKEVETTKTEVMELRRENMTLQAEHDSVHTMRSSLEVTVTETESRCQQEVQVIAVLAAQMEAE
LINLRAEITRQAQEYRSLFNIKEKLEKEIATYRTLLEGVDSKGGKGGQKPKTVEQHIKPITDSDLLAKKT
RK


>krt18.1_X.tr
MSYSRSVYSSSSVVGGSPYRSLSSAPRFIPSSSAASVHAGAGGSGARISVSRVSSVGSGFGGGYSGVSNV
NLIGGGQNEKETMQDLNDRLASYLERVRSLEAANKKLEVQIRQHTEKKGPSKDWSPYYKTIEDLRKQVFD
STLENSQLVLQIDNARLAADDFRVKYEAEMAIRMSVEGDITGLRKLIDDTNVSRMNLENEIESLKEELIF
LKKNHQDDVTELQAQVARSAVTVEVDAPKSQDLGKIMTELRAQYDGLAQKNRDDVEKWYQSKVDEHTVQV
NLDTEALHSAKSSVTDLRRTVQSLEIELESLRNQKASLEGTLHDTEARYAMELEMLGGTAMAMEAELVQV
RSDCQRQQQEYQALLNTKMKLEAEIHTYRRLLEGDGSFDLQDAVPTVTTQTVKKVITTTQRIVDGKVVSE
SNDTEVLKS

>krt18.2_X.tr
MASRCFAPVGPASFKTLSVGSQNGAPYSMSEIATSPVLPSGEEKEVMQNLNSRLATYLENVGALEKSNKQ
LESQIQQKLLDQKPLQKNYSAQLGLIKDLQNQIANSASQNTKLLLEIDNNKLAAEDLRVKWSTESAVCLS
VEKDIHALRKVKGDHNTVNISIKAELEGLEDERQSLQNNYMKDLEAARESVAKGKVEVEVDAVKGPDLNL
ILSEIRLQYEDIMKKNKEEADALFQSQCDDVNLKLEKESQEAQSAHNELREHKNHLQSLQLELDALYNQV
KALKQDLDETELRYQNEQNRLQSHVSSVELDLSDVVQTVQNNKLEYEALLRMKETLEAEIAEYRRLLEGD
YEEKVFTPEPKKEPEIKTKKIIKIVTQTLVDGKLVNESSEVEEYDNAEKN

>krt18.3_X.tr
MALYGSNDPPSRRGSFSSLSGSLAPSRLPSLRGIDPLVLRAGMDTMLPSTRSGMDSLLNNNHQEVMQGLN
ERLAGYLQRVRSLEEANHKLQDEIDKINAKKSQATRDWDSYQDPLQPLRQQVEVLNMDNAKLLLQIDNAR
LAADDFKVKIETEQSIADGVLKDTQGLRKMTDDTNFLRMKLEGELETLKEELAHLRKNHKEEVASLQALI
GNNNVKVEVEGPKKSDLNESIAHIRGQYEKLAEQNRTDAESAYKKKLDNMSQEANTNNKALDQAKNEVAD
LRRQLQALEIERQTLEKTVDSLQNALRDTENHYGSNLMDLNQQISRLQEELAACRADIERQVRAYEALLN
LKSKLENEIHDYRTLLDGFLNKEEQPDLPPENGTN

>krt70_X.tr
MSFSTRSVSQSSRYGVLASPMVNRALSVAGGAQTVRMSSAKLTSSAFAGPSALDVSSFGNNGKETMQNLN
DRLASYLERVRSLEQANHELELKIREYCEKKAAIGSPDVSGYYNIINLLRSQINDASIDNARLVLQIDNA
KLAADDFKIKYESELAIRTGVESDIIGLRRVLDELTLNKTDLELEIESLKEELIYLKKNHEEELAVARAS
ARGQVDVQVDSAPPVDLSQIMSDVRAQYEGMMEKNRQEVEAWYRGQSENLNKEVATNTAALQTSKSQITD
LKRTIQSLEIELQSLLSMKGALEGTLAETEARYGAELNHLQAMITQIELDLQNLRSDAERQSLEYKLLLD
AKTRLEMEISTYRRLLEGEDTRFSQTETQKAVTIVSKEQSKSSIKKVKTVIEEVVDGKVVSSRVEEVTEK
S

>krt17_X.tr
MSSYSIRQTTTSSGSMKGLGGFGGGSSRVSGVYRAPSIHGGSGGQNVSISSTRVMSGMGGGYGSCGVDAG
LGGGYMSNYGGGYGSGYVFGGGVAGGEGLISGSEKYTMQNLNDRLAAYLEKVRSLEKANGELEIKIRDWY
QKQAPGPAADYSHYYKTIEDLRNKILSATMDNAGLLLQIDNAKLAADDFRTKYETELALRMNVEADINGL
RRVLDDLTINRSDLEIQIESLKEELAYLKKNHEEEMIALRGQATGQVNVEMDAAPSSDLTKTLAEMRIQY
ENLAEKNRRDVEEWFFKKTEELNKEVANSSVMIQSSKTEITDLKRTLQSLEIELQTQLSMKAALEGSLAE
TEGRYCVQLSQIQGLISSVEAQLGELRSDMERQSHEYKILMDVKTRLEQEIATYRRLLEGEDAHLSQKDG
PKTTRQVRTIVQETVNGNVVSSREDVRKLPY

>krt9.1_X.tr
MSLRLGSATGKGCSVFESSGVSASGNSRGRAGGVYGGGAHVVNYAGSLRSGYGGHGGHGGSRGVGFSGAS
AGGVCFDSGVGFGHGGESGFGGGAGYGGGYGFGAGYMAAGGGHRSGFGEEPGLLSLNEKITMQNLNDRLA
TYLNKVKSLEEANTDLEKKIRNWYDTHGPSPVQEKDYGPFYRTIEDLQKKILGATIDNGRIVLQIDNAKL
AADDFRMKYENELILRQTVESDINGLKRLLDDLTLNRSDLESQLENLKEELAGLKKNHEEEMKALKVQLV
GDVTVDMKAAPGIDLQKVLGDLRHDYEQIMQKNQKDIEFWYQEKTAELRKNVSGSTQEIQTTNTQVTELR
RTLQNLEIDLQAQLSTKAALEASLAETEGRYCLQLSQLQALIQNVEAELANIRCEMENQSHEYKILLDIK
TRLEQEINTYRNLLDGQGTQFPKGSYDSSFSSGSQSDKQGGSSYYVRTRVEDGDGKVVSSRDQYHHSGYK
Q

>krt9.2_X.tr
MATYQSSSLSSYKLGPVGGGRGRSSRQSVSFSNYAASGAGGTYGGICQDGNFGAGYGEGAYNNACVGLGF
GGSAGWGAGFGGGAGFGMGQGSGFGDRQGLLSVNEKMTMQNLNDRLANYLDKVHALEEANAELEKKIKDW
YNNHRPASSKAPDYGEYFKTIDDLQNKIIAAYANNHKAILAVDNTRLTIDDYRLKYENERALRQSAEADI
SGLRRVMDDLTLCKSDLEAQVESLTEELAYLKKNHDEEVKAMQGQATGAVNVEMNVAPSVDLSKSMADMR
AEYEKLAERYRREVEEQFQAMTKDLQKQVVASVREVQTSKSEITDLRNVLQSLEIELQSQLSMKAALEAS
LAETEGQYCVKLSHIQELILRVQNNISDIWTQMETQSSEYKLLLDIKSQLEQEIATYRELLDAQDINIPS
STGSSSSSSSTTTRISTNRIR

>krt19_X.tr
MASYSVRQTSSSSSYRGLGAPMGAGRMFAKAPSVHGGYGGQGISVSSAKFVSSGIGGGLGGGSYGGGFSS
GYGAGSGYGAGSGYGAGLSVNVSGDVLLSGNEKETMQNLNDRLAMYLDKVRALEEANSGLELKIREWYEK
QGPSPSRDYSHYFAIIEDLRGKILDATVDNSKIVLQIDNARLAADDFRTKYENELALRQSVECDINGLRK
VLDELTLCRTDLEHQIESLKEELAYLKKNHEEEMNAMRGQVGGQVSVEVDAAPTVDMNKKLAEMREQYEL
LAEKNRRDAEAWFFSQSEELNKVVATHTEQIQTSKSEITDLRRTIQGLEIELQSQLSMKAALENTLSETE
ARYGMQLAQIQNVIGSIEAQLADLRSDMERQNHEYKLLMDIKTRLEKEISTYRQLLEGHDAH

>krt15.1_X.tr
MSFSSSRVGRLSTGVYGAPSGLQGGYGGSGISKSTVRLTSSALGSNDLSGFGGSGASGFSTSLAFTNGDG
LLTGNEKSTMQNLNDRLSNYLEKVRCLEETNADLEKKIHGWHENQGSVTVHEQNYLPYFATIDELRQKIH
AAFIDKNRVLLGLDNARLAAEDFKFKYENEHSMRLNVETDINGLRKLLDEMTLSRADLELQIENLKEELT
YMKKNHQEEMGAKSQQVIGNVNVEMDAPPMNDLTKILSEMRENYEYLMSKNRRDLETWYLSQSESLQNKV
EYITEQTSKSEITDVRRNVQGLEAELQSQYSKKAAIEDALADTEERYAMQLSHIQSIIGGIEAQLYDLRY
DLEHQNQEHKSLLAIKSHLEAEIATYHKLLEGQEFSIGDSKKGSGGTATITTTITTVVKEEEVSSGQKQN

>krt15.2_X.tr
MSYSLSQSSSSRMSSGISSRLSDGIYRAASMQGGYGGSGVSMSSAKFTSAAGSGMGFGSGFASGASAGSG
AFYGASFSSGGGDGLLSGNEKYTMQNLNDRLASYLAKVKTLEVANTDLEAKIRDWYSKQGSVAVSEQSFG
TLYTSIGELRQKILAATINNSKLVLEIDNARLAADDFKLKYENEFSLRQTVENDISGLRHILDDLTMTRS
DLELQIESLKEELIYLKANHEEEVSEKKQHAAGTVSVELDAVPGVGLLNTLNDLREQYESIADRNRREAE
AWFLSQVEGLQKEVVSSTQQIQSTKSESTELRRGLQSLEIELQSQLSAKAGLEASLAETEGRYAAQLFQI
QNIISSMEAQLSDLRSDLERQNQEYRTLLDIKSRLEQEIATYHQLLEGQGGLIAAGANSSSGSSSGSTTT
RVHAIIKEESGGKVVSSTLLKSF

>krt34_X.tr
MSVKQSHRFSSGSGCCAVTHSLHGGRGFGGLRGSFGGHCGMGGGLGGRSEGLLNVGEKETMQQLNDRLAN
YLGRVRSLEEENGQFERRIREWYDKQVPYNFPDFNNFFRTIEELQNKILHACTGNANLILQIDNARLTSD
DFRNKFESEAAFRMGVEGDMNGLRRVLEELNLGNNDQEIQRQNLSEELTYLKKNHAEEVGSLRTQLGARV
NVEVNAAPAVDLNQVLGEIRDQYETIVERNRREAENWFLNKSEELNQQMNSSADQLQTVHTEVIQLRNTV
QGLEIDLQSQNSMRSALEGTLADTESRYGGQLSQLQFLINNVETQLGSLRSDLERQNFEYKALMDVKTHL
EMEIATYRRLLDGEDRQRGSRQSGEVRDMGSNRSRTVTMVEDIKEGFRKA

>krt23_X.tr
MSFNSNFHFSSSSFSETFSKVRISSSSSSSHSGSNGSRTCISKPNPFPSSPGTFDCTMDFRETLSAPNGK
ETMQNLNDRLASYLEKVRSLEEANTGLESKIQLWHRNRAQNHKRDYSVYEKTIGELQSQLVDGHMNGAKI
KLQMENAKLAFDAFKRKYETEKTIRTALEGDLESLRRAMDNLTIVRTDLEMEVEGMRKELIYMRMGHEED
IKLAQFQKKGASVDVKIDAPPSVDLAKTIAEIRKEYETLIEKNRREASEWYSHQSSSVQQEVNSNTEALQ
NSRNQIKDLKRTLQTLEIELQGEIRRKHGLEGTLAETEANAAGQLQKIQATICRMEAELSNVRGELERQN
IEYRALLDVKTRLENEIATYRELLEGDKTGGRSRNSEGGGKITTIVQDMVNGRVISSKVSEIPKKL

>krt58_X.tr
MSFSGLDRKKCRYRVPGSREKWQSADLLPLSQKETLEQLNSRLAAYLEKVSQLEESNRHLEQKIQDLCER
RARTSRDTSRYEKVIAEMEAQINRVKMENSELSLAVENTKLTANNFKAKYETELSLYQIITADIKEVKAA
DSHLEMETNCLKVELQIQTEELSSLKKDHQEDMAKLREDQSKCQVKVEVDSQPANDLTKTLEEMREHCKA
IICNSNRKAEPWLVSKIRHYTHQNTIKPLQAEMVEVTLLRRTIQCLEAELETLHNMKASQRTTLIETEQN
YATQLQRIQRIISRTEDELVKTRTDFKQMSADGGMLHYLKDLLQMEIKTYGQLMDVEEIRMEDMMYNASN
GHPATLKTKQTDVTGASLRLPVYLVLVSESMSVISKSPFSDKIS

>krt12.1_X.tr
MYKHVVVKGGHVQVGGSGGGNYRKISVGGYASSVYAGAGGRNTKVSTDGSPGELTSRHLYIKTVSIGGNE
KETMRNLNNRLATYLEKVRSLEKANAELEGQIKEWYQQNSGFGKRDDAHYFQVIEELTKQIVNAKMENGK
LLLQMDNATLALDDFKMKLEYELNLGAAVEKDLSELRKVVDDLTMTRTDLESQIESLKEEMVYLKKNHTQ
DMVGLHKQEGTIDVEVDAAPSVDLGKTMEDMRSQYEQLVEKQRLEAKYGFDRKVEEWNEEVQTNTAELEK
CRKDLSELKHKVQDLEIESQAELSKRKAAGNALDNVNSRYTMELADKQEKIARFEEHLQQTRRDVGFQIQ
EFTILFDLKNRLEAEISTYRRLLDAEGQ

>krt12.2_X.tr
MSSSSSSFQTVVSSSKVKATRTSSYGGFSSASLSGAGFGGSTATQSSSLSFNNNFGGSDLLLAGWEKHTM
QNLNDRLAAYLDKVRALETANHHLEVQIKEWYEANMHCYKERNDYSKYMVVIEELRRQITNGTPANARIL
LQIDNAKLAADDFRMKYENELALRQSVESDVNGLRRVLDELTLARSDLELQLEGLNEELAFLKKNHQEEI
SSIKVGSGQVTVEMDAAPAVDLTLLLNNMRADYEVVAEKNRKEVEEWFLKKSAALKQDILIEAQEVQSSH
SEISELKRTQQTLEIELQALLSMKSSLEGTLSETEGRYCLSLSQIQMRISSIEEQLHQIRMDMSRQNEDY
LRLLDVKTRLEREIETYRILLEGELNVKVEKVVEQVVEVKKDPTKTRKVKTIVEEVVDGKVVSSSVQEVE
EKLN

>krt20_X.tr
MANMYRTIAVDRAISSPGGNYSIIPQTRYAGSVYGGAGGYGTKISKSSSYSSGYGGGSSSSLLVNTNSDL
LLNGNEKQTMQNLNDRLATYLEKVRSLEKSNSKIELQIKEWHSKNAGVGEKDYQGYYKTIEALQNEILNS
TMVNAEILLKIDNAKLAAEDFRLKFESERSLKIGVEKDIIGLRKLIDDLNLQRIDLEHQYESLQENLAYL
RKNHEEEASVLRNQITGHINVEVDAAPSVDLAKVLADMRAQCEAVVSKIKQDAKQQFETQIEEVNIQIGG
NVTELEKHRSSVKEVKRHVQSLEIELQSEISKKDALNATLNNINAQYAAQLLHMQTAIKCIEEQLIQIRS
DMSRQSQEYEILLNIKLRLELEIETYRRLLEGEDVYSITEQEKLRELSRSRKIKTIVEEVVDGKVVSSQV
KEIEEALPSVKQ

>krt12.3_X.tr
MTSYRSSSASYYSSSSGKGGFGGSSYGGSSLAGSGFGGGFGSGAGSGFSSSGGNFAMAAAASSSLSNFGG
NEKHAMQNLNDRLASYLEKVRALEASNADLEGKIRTWHEKQTGTGLGAGSKDYSKYFEIISELRGKIHGA
TVDNATVTLQIDNARLAADDFRLKFENELALRQSVEADIAGLRRVLDELTLARGDLEMQIESLTEELAYL
KKNHEEEMMHAKSQSAGKVSVEMDAAPGVDLTNILNNMRADYEILAEKNRRDAELWFTQKSGELKKEISV
GVEQVQASKSEITELKRSLQSLEIELQSQLAMKQSVEGNLNELQGFYSAQLLQIQNTISSLEEQLLQIRS
DMEHQNMEYKQLLDIKTRLEMEIETYRRLLDGELGQMTTVSKASSLESSSESSSTTTTRTRTVKTIVEEV
VDGKVVSSTVS

>krt12.4_X.tr
MTSYRSSSASYYSSSSGKGGFGGSSYGGSSFGGGFGSGAGSGFSSSGGNFAMAAADSSNLSNFGGNEKHA
MQNLNDRLASYLDKVKALEASNVTLEGKIHDWYDSKVDAGIGAGSKDYSKYFEIINELRSKIGAATVGNA
TVTLQIDNARLAADDFRLKFENELALRQSVEADIAGLRRVLDELTLARGDLEMQIESLTEELAYLKKNHE
EEMSHAKSQSAGKVSVEMDAAPGVDLTNILNNMRADYEILAEKNRRDAELWFNQKSGELKKEISVGVEQV
QASKSEITELKRSLQSLEIELQSQLAMKQSVEGNLSEVQGFYSAQLLQIQNTISSLEEQLLQIRSDMEHQ
NMEYKQLLDIKTRLEMEIETYRRLLEGELGQMTTVAKASSVESKTESSTTRTTMVKTIVEEVVDGKVVSS
RIE

>krt12.5_X.tr
MSLRSSSSYSVQSKSVSGGGGFGSGYGASFGGGSFSGGSYGGSSFGGGFGAGFGGGAASGFSASSAGGFG
AASASSSFSSFGGSDKQTMQNLNDRLAAYLEKVRALEAANADLELKIREWYEKQRTSGIGAGAKDFSKYF
DIITDLRSKILFATIDNSRVVLQIDNAKLAADDFRLKFENELALRQSVEADINGLRRVLDELTLARGDLE
MQIESLTEELAYLKKNHEEEMSIAKSSAAGQVTVEMDAAPGTDLTNILNNMRADYETLAEKNRRDAELWF
NQKSGELKKEILTGVELVQSSKSEISDLRRSLQSLEIELQSQLAMKKSLEDSLAETDGRYGAQLQNIQLS
IRSLEEQLLQIRSDMERQNMEYKQLLDIKTRLEMEIETYRRLLEGELSSSSSSVQVITSQSSSSSKKDPS
KTRKVKTIVEEVVDGKVVSSRVEEVEENVK

>krt12.6_X.tr
MTSIRQSRSMGGGGSNMSVRKSVQTFQRVGSAGGGGGFAGGYGGGMAGGAGGMVMNGVGYGDFEGGYGVE
CNEGFGAGGFGGGFGGGAGGVYGGGAGGGFGGGAGGGFGGGAGGGFGGGAGGGFGGGAGGGFGGGFGGGF
GGRGPGGFEGLLATNEKHTMQNLNDRLANYLDKVKALETDNNDLEKKIREWYEKLRPESGGVGTVDYSKY
LPIIEDLRKKIMESTLENAKILLQTDNARLAADDFRLKYENELALRQSVEADINGLRRVLDELTLCKADL
ELQIESLTEELAYLKKNHKEELDALRGGPAGQLTVEMNAAPAVDLTKLLNDMREQYETLAEKNRRETEAR
FNEQSKDIKKEILAGVQQVQSNTTEISDLKRSLQGLEIELQSQLAMKQSLEKTLAETEGRFCSQLGQLQN
LITSVEEQLFQLRNDMELQSNEYKQLLDIKTRLEQEIETYRKLLEGEGGFIQDKKS

>krt57_X.tr
MSHYSMKQSTKSAYANSSAGGFRGGHGGNEYFCGVGGEGDFGGSGFGGGFGSAAGGGFGGGLGGAGGGYG
GGFGSGVGGGYGGGFGGGAGGGFGGVGGGYGGGFGGGAGGGFGGGFGGGAGGMDLLSANEKQTMQNLNDR
LANYLDKVHALELANGELERKIKEWYEKHGPGTTTGEKKDYSKYYTIINDLKAQILVASVENAKLLLQCD
NARLAADDFKMKFENEQYMRQTVEADINGLRRVMDDLTLAKSDYESQLESLNEEIAYLKKNHEDEVKGMQ
VTQAGQVSVEMNAAPGTDLTKLLNDMRNQYEDLAQKNRAEAEDRFNRMSADLKKSISQGVEQQKESKSEL
TELRRTLQALEIELQSQLAMKKSLESTLAETEGAFCVKLARIQEMIINIEEQIARLKGESECQTAEYQQL
LDIKARLENEIEIYRKLLDGDLSKSSQSTSQSTRQSTTQSTSQSTSQYGKGASSDRGSPAGSTSSKGSSS
YRVREIREKVVDGVVVSSEVIEK

>krt56_X.tr
MALAHGAYDVTGTGGQYDGGFSGNKKETMQNLNDRLANYVDKVRVLEAANAELEWKINEWYDKQRSTSDG
GKDYSKYATLIDDLKLKILSTTKDNRGITLQSDNARLAIDNFRLKYENEQILHHSMEAAINTLHRVIDDL
TLSKSKLQSQLESLTEELAYLKKNHDEETKGAPKATRGQVSVELKATPGTDLTKILNDMRAQHEALAQKN
RREAEDRYEKLSADLKQRISAGAGRVQTGKSEISELQRTLRALEIELQSQLAMKQSLEVTVGKTEGSYCR
KLSRIQVTISSIEEHLAQLKADSESQHSQYQQLLGIKTRLEQEIETYRRLLDGEG

>krt55_X.tr
MSYSSVKGGGSGKGGYSIESGFNSIRCQLCAARGCNWCCTNCPSVSNVFAGQGGGLGGGFGRGFGGGSGG
GFGARYGGGFGGGSGSGFGAGYGGGFGGGSGGGFGGGAKVAYEVTGTGGQYGSSVFGNEKETMQNLNDRL
ANYLDKVNALEAANAELERKIKEWYDKQPTTSDGGKDYNKYYSLINELNQKILNAALDNAELALHCENAK
LAAEDFRLKYESEWTLSQAVVSDINGLRKLMDDLTLSKSSLESQIESLSEELAYLNKTHDEEIKGTQNTK
LSQVSVEMKAQPGTDLTKILNDMRAQHEALAQKNRREAEDRYNKMSAELRQQISAGVGQVQTSKTETSEL
KKTLQALEIELQAQIAKKQSLELMLAETEGSYCMKLSRIQVTISSIEEHLAQLKGDSECQRSKYEQLLGI
KIRLEQEIEMYRKLLEGGGSNQTSDVGQRRGGGSGTSDTTVRTITVKKIVENVVNGKVVSKEEVIERL

>krt54_X.tr
MFASYLMYCDMCKLRGWPCKGCRSFISGLDSGGFGGGFDGGFGGGSGGGFGGGAKAAYEVTGTRGQYGGS
VFGNKKETMQNLNDRLANYLDKVNALEAANAELERKIKEWYDKQPTTSDGGKDYSKYYSLIDELNLKITN
ATKDNAGITLQADNARLAADDFNNKYENERALYQMMDNDINGLRRVVDDFTLSKFDLESQFEGLFEEMVF
IKKKHDDEIKGTQNTKLSQVSVEMKAQPGTDLTKILNDMRAQHEALAEKNRREAEDLYNTMTAELRQQIS
AGAGQMQASKTEISERKRTLQALETDLHSKLSMKQSLELMLAETEGIYCMKLSRIQVTISSIEEHLAQLK
ADSESQHSQYQQLLGIKTRLEQEIETYRRLLDGEGSKQTRDQGQGRGSGSERNSSVDKDVAGLGSIDSGG
GRTIRIKKTVENILDGKVVSMEEGVQKL

>krt53_X.tr
MSQYSFKQSTKSVQYSSGSNAGGGYQCGVGGGFGGDGGFGGGAGYGAGFGAGGYEGGAGGFGGGGYGGGA
GFGGGAGFGGGAGFGGGAGFGGGAGFGGGAGFGGGAGFGGGPSGGLHMVSEKETMQNLNDRLASYLDKVN
ALEAANAELERKIKEWYDKQKPSTTTGEGAKDYSKYYKDIEDLKAKIIAASKENAALLLQCDNARLAADD
FKQKYESELHLRQTVEADINGLRRVMDELNLAKTDLDSQFQGLTEELASLKKNHEDEVKGVQVTEAGKVK
VEMNAAPSNDLTKRLNDMRAQYEDLAKKNRQELENKFNAATGPVKEKIKEDVKEDTTVKTQISDLKRSLQ
ALEIELQSLLAMKKSLELQLAETEGRFCMKLSVLQENIASIEQHLEQLRAESECQKDEYDQLLEMKTKLE
NEIKTYQSLLDKLGAIQVTQGQGQGQGQGQGQAQDQSRGQAPQKH

>krt51_X.tr
MSYSASFKQSTKSGNQGYGGSQAGGAYFSTSTAGVGFGGAAGYGGGFAFDGSALGGGYGGGYGGGFGGGY
GGGFGGGAAGGFGGGASGGFGGGAGGTIGIGNEKEAMQDLNGRLASYLDKVHELEAKNAELERKIKEWLD
KHGPAPAEAPKDYSKYYKEIEDLKVKIITASKDNAVILLQCDNARLAADDFKQKYESEHVLSQAVEADIN
GLHKVMDDLNMSKTDLQSQLDGLTEELTYLKKNHDEEVKAIKAPVAGTVSVEMHAAPGSDLTKLLNDMRA
QYEDLAQRNRKEAEDNFNKLSADLKKQIDQGQTVVVESSTEVTNLKRALQSLEIELQSLLAQKKSLEMQL
AETEGRFCTKLSHIQENIASIEQHLEQLRAESECQKDEYDQLLDLKTKLEAEIKTYQSLLDKLGAIKVSQ
GEGQTRGGQTRGQDQMQSQTRGSGQQKH

>krt50_X.tr
MSYRSFKQSTKSVQHSSGGYGGSQVGGGYSCGVGAGAGYGGDFGYVGGAGGYAGGFGADGFGVGGGYGGA
FGGAYGGAYGGGAFGGSGGGQVGVFSINEKQTMQNLNDRLASYLDKVHELEGKNAELERKIKDWYEKHGP
APPEAPRDYSKYFKEIEALKAQIIAASKQNAVILLQCDNARLAADDFKQKFENEQAIRYSVEADINGLRR
VMDDLTLSRAELEGQLESLTEELAYLKKNHDDEVRSIKVTEAGKVSVEMNAAPSNDLTKRLNDMRAQYED
LARNNRQEAENNFNRISADLKNQMHHVQITMDESRTEVTNLKKTLQSLQIELQSQLAQKNSLEILLAETE
ARFCMKLSHLQETIACVEQRLEQLRAESECQRTEYQQLLEMKTKLEGEIATYRSLLDKLGSIQVTQGHGQ
GQVIGQGQVQGQGQGQGQNRGSWN

>krt24_X.tr
MSCKKSCGSSRISVGCGGYGTSVCSFLGNSGGVCGTPAYCGSVSGGAAGGLGGEFGNYAAGWGTGAAYGF
GVGPEGLLAGGEKETMQNLNDRLAAYLNKVRALEEANSDLECKIREWYEKHRNACMPDRDYSKYYHIIED
LKKQIQCASVENARVILQIDNARLAADDFKLKYENELCLRHGVEADINGLRKVLDELNLAKCDLESQIES
LTDEIACLKKNHEEEMKGYQGATGHLSVEMKAAPGNDLTKHLNDMRAEYEELAEKNRKEAEARFNEASRA
LKQEISCGAEQIQCSKNEITDLKRNLQALEIDLQAALAMKKTLECSLAETEGNYCVQLSKIQAKISALEQ
QLCEVRTDMERQSIEYEQLLDIKTRLEMEIETYRRLLDGESCIKSYPVPTPKEPCKTRVIKTIVEDIIDG
KIVSHQVTERKE

>krt222_X.tr
MDFTMGDSLGWNPDFPISDPKGTMRDLNERLADFMKHCYDLEESNRMLQRKIEERVKKFAPVGYDWQKKE
KESNDLLQSIRDTIMQNATISLDIDNNLMDLTLLKERRYHEQYEHKDILYKKKLVESVFVEINLSVGDVE
LAIKDKMAELRDLQLSHQEAVQAVQQLIHPIDEIQFAVVEDGSRMELSQLLNEIRTHYESLISSTHVPND
LPTSTQLEEEAQKRMEKEEEELREARANLNEARRQWKNLQAEIDTLQALERSLKYTLHATKQQHQKQLKD
LAAVIADLEQELKEVRQGIRIQLQKHKVLLNTNMKLEHEISAYRTLLEREEMRLIGTDTGKFQEQKPSTS
RIAFAFPPGTSWDSETDAEQEASQNQSETCIEESGSWFSEDDESSSVDKIAESDNESKPKWPLFNGKIEE
EGLEASGTVQTEKVDKVIKEWEGSFFKDNPKLRKKSVSLRFDLHLAAADEKRPQAKEVNLKDIEVRLIMR
RSCSIPTMSP

>krt48_P.dol
MSRSFSSLSYSGSGPSRYSGVSALSARAGSGRSTLGRSSAQVSYSSMGGG
FGSSGGFGGASFSSGAGFGGAGGLAVSGGGVIVNEKETMQDLNDRLANYL
KRVKELEDANRELEAKLQDFTITRTVTSHDYSKYEDIIQPLRDQILQCIL
ENAHLSLEVDNARLAADDFRTKYETELALRQSVEADINGLNALKKEYVYN
HKNLESDMSVLQDELEYLKKNHKEEIASVRSQVAGTVNVELDAAPAVDLQ
KVMDEMRLEYEASLKKTQREAEAWYNKQVEVKQAEAAPTTQAIETGKMEV
TELRRSMTTLQSELDALLGMKASLEQTLRDTEARYAEQVNLINASTLRVQ
DELADLRESMRLQSQEYQNLLNVKVYLENEIAKYKVLLEGADASTLSGSG
GQTTVSVVKTTVTEIKK

>krt13_P.dol
MTSQVTISRQSRSVRGPSSTRVSQRLCGPVPVAQKAYSVCGTRMGGRTQA
AVPFVLGTSGLVSSSYGGLGSAAGCFGGGFSGGSGLGGGACFGGGAGFGS
FAATLAGAGDGGFLSGNEKATMQNLNDRLASYLDKVRSLEKKNFELEQQI
KDYYLKQTHGGEGTGRDYSEYEKTIDDLRDKIQNITVGNANTLLSIDNAK
LAADDFRLKYENELNMRQCVEADINGMRRLLDDLTLTRADLESQIECMKE
DLAYTKKNHAAEISSLHSQVTGNVNVEVDAAPSTDLTKVLAEMRHDYETM
IEKNNADAEAWFNKQASDLNKEMTVSTEALQTHKTEITDLRRNLQGLEIE
LQAQLARKCSLQSTLADTESRYGTMLQDIQISINNLEASLANIRSEIECQ
SREYQLLLDIKTRLEREINDYRQLLEGEDGRYTTSSGPKSSINIKTIVEE
YKDGKKISQKEERRLRM

>krt17.1_P.dol
MSNKGFTSRSLVQSYSGGGSLAGSRGTRVSTVGPSRIGGMSAGSVYGGSG
GLGTRISQAKITTVGSSLGALRGPTYGGDAVYGEAIMVNEKETMKNLNDR
LAAYLEKVRTLEADNQQLEKQIREYYEKRSPVAEKDMSGYFATINELRDK
ISATSMDNARLVLQIDNAKLAADDFRIKYENELALRQSVEMDINGLKKVL
DELTLARTDLELQIESLKEELIFLKKTHEEEINNLRGQVTGAVNVEVDSA
PPVDLSKIIAEIREKYETMIEKNRQELEQWHKAQFDTLNKEVATSTEAIQ
TSKTELTELRRTIQGLEIELQSLLSMKQALEGTLADTEGRYANQLRQYQD
MISRLELELQDVRNDIERQGQEYTILLNVKTRLEQEIAEYRRLLEGEDVR
LADKSTEPSKVVTITETSKKEAVKEPVITTKRKVKTIVEEVVNGKVVSTR
EEVVEQQI

>krt17.2_P.dol
MSSTYSVQSIKTNRRPVFSSRSFHGNLVSRSQQPISTSSFPMLSSAVHGA
TAGLAGFSNDILAVNEKLTMQNLNDRLASYLEKVRALEEANHKLEMQIQG
LLIQRTPVTVDFDTKYSEAAALKEQIEKMTNDNTKLLLDISNAKLTAEDY
RQKWEAEVHIKQTAERDTFNLTKIKSDYENYIITLKIQLEDLQNELAALK
SSHAEELSSIRDAVTSEKVNVEVDSVPGEDLTKAINEVRMKYEAYAMKKE
EEIDIWYTSQLKGLSEELQKNTEAVHSAKEEITDKRRAVHILETELESLR
NQVKALSGNLEQTNHTYADTTGDLQRSIISVEEQLREISDSTKLQKHEYE
QLLMIKENLEAEIIVYRRLLEGEDQFMKLSAFEETNKTVQHSSAQNDVKK
KSSSAYSASALGKSADGSSGTQNSSCVQDKSTKASATQLTSQMTLTSTST
SIQQTSSAQNKSASDSAAAAATSTTTQKSTLTQEKSENDLTANRNALNLR
DKSADASSTTIKSSSTQEESAIGSSTAIKSSLNKDKSADASTTTVKSSLT
QEKSVIGSSTAVKSSLTEDKSGDAASTTVKSSTQEKSASGSKATEQASSK
QGELINGSIKTTVIKATTQQLLSVREKSVSGSAEIQESSATQETTGHISG
IIEESATMVARNEPDIIIRKTVQIITQTMVDGKLINETTEVQSFEEIKK

>krt17.3_P.dol
MSYSSFSIAQGSRVPSLSGTRSSSSYSLKSDLIPQSRRSHSVYGTPGSIR
ISSPSVPSAIVSSYSSTLSSALPSSSYGGNSYSSSISFSSGGTDFLLGTS
GKEAMQNLNDRLADYLARVRSLEDRNRELEQKIREWYEKQGAGTKRKDFS
HYFKIIADLQNQINAGNMENARILLKIDNAKLAADDFKQKWEAEQALRLG
VEADIHGLRKILDEMTLARTDLEMQIEGHKEEKAYLIKSHDEDMKALRSQ
LGGQVNVEVDAAPAEDLTKKLEIIRQRYEQLAEKNRKETEDWFMKKSEEL
NKNMASSTEALQTSKTEINELRRTIQGLEIELQSQQSMKGALEGQLADTE
HRYSSTLMNLQNIINQKEAELSNIRADIERQADNYKILLDVKTRLENEIR
TYRILLEGDEGKFQTSSHHPSVVTKQTETIVTPVVIKNTKTVIEEIIDGK
VVSRKEYPGPPEKLTS

>krt17.4_P.dol
MNFARKAASVHSGGGGRMQVSALRPLGSAAVGGFNAGRMSSVSSGFSFGS
GGSGYGGSFGGGGGGGGGGFGAGFGSSSNAVCGVDDMIFGANEKLTMQNL
NDRLAKYLENVRSLETKNHELELKIKEWYSQIIPGTGGPAARDYGHLEKE
IEDLQNKVNNCRVDTATILLHIDNAKLAADDFRNKYENEQSLRLGVEADI
NGLKRVLDELALAKADTDMQIEGLRDELDYLKKNHEEDMKAASSGIAGQV
NVELDAAPGTNLLEEMEACRKQYEGMVEQMRRDAEKFFNEKAKDIAQSVA
SDTEALSSFKSEISDLRRTVQSLEIELQTQLGRKSSLEGNLAETESRYGL
MIQEIQIKIHALEDQLANLRSQMEHQSQEYQMLLDVKQRLEHEIETYRIL
LEGEDSRHKSSGHGGSSSHGSSSSIQVIKKTTPEPHKPVQPDPVKEPLVT
RKVKTIVETVVDGVVQKTEVQELEAPVLKR

>krt18.1_P.dol
MYSAVSSRSTVVSSRPLSSSRSLVVSSSYPKMSTASTTYSGVASSGSRIS
STRYSTIGSALGGAGGFGTRSSLTLSGNAVISNEKETMQDLNDRLSNYLE
TVRRLENANQQLEIQIREAMEKRGPSVRDYSNYEKIIKELRDKIYDTTVD
SARLVLAIDNARLAADDFRVKWEAELAIRQSVESDINGLRKVIDDTNMGR
LQLESEIESLKEELIFIKKNHEDEVMALRNQVNSCGVQVDVDAPKGTDLA
EIMSSLRAEYEALMSRNKDDAERWYQSKVETFQVETSHNTEALQTAKTEL
SDLRRRIQSLEIELESNRSMKASLEDTLRDTELRYAMEMERLGAIIGRIE
SELAQVRTDMQRQAQDYEVLLNAKMKLEAEIATYRRLLEGQDSDTLSLQD
ALSAMKVGNVQTVQRVTVTTQKLVDGKVVEDSTVTETK

>krt18.2_P.dol
MQNFSVRSGGGSVYYPQRSVSMSSASSMHGGAGGKGSRISVSRLGSSTGS
LRPSLDFSRASTVAMVAAGGGPVNQREAMQDLNERLADYLSKVRRLTESN
NELEKRIHEIVSKRGPVERDWNALLKPLSDLKKQLEDKNLENAKLMLQVD
NARLAADDFKIKFEAENAMRMSVEQDIAGLRKVIDDTNIARMQLESQVES
LREERAYLCKNHNEDVAALKAQIANSNVMVEVDAPKGDDLSALIANIRSQ
YEKMVDENKRQTEAWYKDKSESLSREVKMNTEALETTKTELTELRRQIQA
LEIERDTLQKTNDSLGKNLSDTEGRYNFELSKLAQILVSLQDELAQCRSN
MENQMHDFEALLSLKTKLEAEIEMYRQLLDGELDRPERPPPPPPVKVEPA
KQTIKKVVVTTQELVDGKVINEKREEVIQ

>krt13_C.milii
MFSGNRASSLTSSACQELSSVSDVAGECSDNDFHDGIVEGKVQIKGLNERFTKYINNTVLNLQRKNKELL
AELKRLQREEFTAVENAYEKDKQEFMAKIEETQNEMALLRVEKDRIKTRLDKEAVLKREFDRDFQELKKK
YDDGGLTIERLQCQLKALEAQLVQLKVVKDAERVFWQQKVDNLQNLELSNSSTMDLGQSLRHMRHEYEQM
AKRNKDELERFKQKFEENNVPLQKIKKEIEAYRGAVNDLKIKDGLQKNQMQEKEREMNRIKEYNKALEKK
LDSHAAENQNMFAVNAALEQELLCYKSLLSQVEKKAKSYNAPPCVATPPAPTKPAEDWDKMC

>krt8.5_C.milii
MSRRSTSYMSSSSRSLVPTSGNKRLSFSSQSSGFSRGGANLLAVRPSMGVSVSYEPHLSFSAFQDSRVQE
KEQIKGLNNQFASFIQKVCFLEQQNVLLDKKLKELQKRKSGGNDVDVLFHNYCQYLKQKIDSLTNEKLSL
TLNLEGAQALVEDCKNRYEDEINLRTDRENEFVLIKKDCDESQLNRIRLEAKRDALSEELEYLKVSFTTE
LNELSEQINSTNVLIEVDNNRKLDLTSIIGEVRGQYDVMIGKMKTEVSLDNEMKVESIKKDAGNYTDELR
IMKIDITDMGRHTLRLNSEIDLLKQQKQKMESAIVEAEERGDMAVAEAKKRISLIIEALEKLKKEMMKKI
KEYQELMNIKLALDIEIATYKKLLEGEESRLGNPVHVVHQSIRSGQFDMGSRMEARMGGSSSKSVIIKTI
ESQDGIRLGEY

>krt8.4_C.milii
MSTRKGYTTTKITSSGSSYGGGGSYGGSSSSNYGGGLNIGSVALGGGMRRSSARVVSGGRRAMSLIGSPS
RSRMSYSSSMAGGGGGRMMGMYGSSAGGNFAGGYGGLGGSFGTGIGIGSSVNLDLNATVAPVDPALQAQR
QQEKNQILGLNNRFASFIDKVRMLEQTNKMLETKLEFLQNQGTYASNIDSMFQAYIENLKRQLETLGQEK
VNLEGSLLQMQSMVEDFKNKYEDEINKRTEMENEFVLIKKDVDESYMNKVELEAKLEGLTDEINFLRNIF
DEEIRELQAQIQDTSVTAEIDNNRNLDVDQIIAEVKAEYDRQAQRSKQQCEEWRNAKMVELSSSSGQFGD
DLRSTKTEITDLTRMIQRLTSDIEALRAQRAKLEAEITEAEERGEISLRDVKVRITELEAAIVKAKQDMA
RQLREYQELMNVKLALDIEIATYRKLLEGEEDRLITGIQTLNIHTSQGMGQQQSQFSSMAGGSSLGGLGG
GSLAFMSGGGGGGGGSGLSSGGYSVQYGSSGSIGGLESSRGTQGSLLIKTTDVKTTTY

>krt8.2_C.milii
MYRRTHSSSSTSSSSSLKRVNISTSGHTTGNIKLSTSSIESASNMKSEKLTSPIHIAEHHSLSHLNLETS
SNIQHIREEEKEQIKLLNNKFVSFINRVRYLEEENQKLETKWKLLQNQGSFSSNMDHMYGSYTESLKRQV
ENFGQDTVKLTGELDKMQGVMGNFKLKYEDELNRRAGFENDFVILKKSVDDSYLDKHQLADKVEGLESEI
EFYRHVYSEQVNELQDQVKDIAVTVEVNNSRSLDLDQLIVDVKAEYAAMASKTREEAETMYTTKYNILAQ
SAGQHDTDIRSMKAEITDSTRKIGRLTTEIESLTALRVSLEAAVIQAEETGEMSLKNSKVRVLQLEDEIQ
QAKQAMALQVRQYQEMLSVKLALDIEIATYRKLLEGEEYRVGHHQKGIVHVNAHSARVHEDKFSSQSLVS
EIPYVESQKRNVLVKTVQSSVRSVQ

>krt8.3_C.milii
MSTRKGYTTTKITSSGSSYGGGGGSRYSGSSTYGGGLNIGSVALGGGMRRSSARVVSGGRRAMSLIGSPS
RSRMSYSSSMAGGGGGRMMGMYGSSAGGNFAGGYGGLGGSFGTGIGIGSSVNLDLNATVAPVDPALQAQR
QQEKNQILGLNNRFASFIDKVRMLEQTNKMLETKLEFLQNQGTYASNIDSMFQAYIENLKRQLETLGQEK
VNLEGSLLQMQALVEDFKNKYEDEINKRTEVENEFVLIKKDVDESYMNKVELEAKLEGLTDEINFLRNIF
DEEIRELQAQIQDTSVTVEMDNNRNLDVDQIIAEVKAEYDRQAQRSKQQCEEWRNAKMVELSSSSGQFGD
DLRSTKTETTDLTRMIQRLTSDIEALRAQRAKLEAEITEAEERGEISLRDVKVRITELEAAIVKAKQDMA
RQLREYQELMNVKLALDIEIATYRKLLEGEEDRLITGIQTLNIHTSQGMGQQQSHFGGMANGSSLGGGYG
GGAFQMESSSLTSGSSGGYGGMMSGGYGVSTSKKVIVKTIESQDGIKTSETMTELRS

>krt8.1_C.milii
MSRQGSRQGSSFTSSSSGRLTTRSSPQLPASLLLPPPRLEIDPAVHATRTQEKEQIKGLNNKFVTMIDKV
RRLEQQNKVLEMQWDILQQRDIYTSKADNIVAAFSSGLGQQADALSYEKDKLVSDISHTQGLVEEFKDKY
EDEINRRTELENDFVLLKKEVDDAYLQRVDLESKVEGLGDEIDFLKQLYDEEVKELQSQIVSMDVTLEVD
NTRQLDMEDIVESVKQQHDLIMDRNRKEAETRFKIQCVELERGKAKQSEALLRVKNEIAELTRKIQKLNS
EIETQKQRRPSLDSAVEEAGKRGQRETQDARDHVAELEEALRRTRQKMVEEQRTYQQLLNTKMGLDIEIA
TYNQLLAGEEARQPVSGPNGSRLMQSGPSAGR

>krt8.1_L.cha
MSYGSSTSTSQTTKQVTKTTSKVTSSSKTQSSSSGHGSQGYTTVSYNKSILDPLHLEVDPNIHHIRAQEK
DQIKSLNNKFASFIDKVRYLEQQNKMLETKWNLLQARGPGSKSNVDGMFDAYLNNLRRQHDFIRSEKDKL
LSELGYMQGQVEDLKTKYEDEVNRRTGLENDFVYLKKDVDEAFLIKSDLEDKLAGVTDEVNFLRSIFDEE
ISEMQTQIKDTSVIVELNNSRNLDLDNIITEVKSQYEQMAQKSRNEAEAAYRSKVDDLSTTAGKYGDEVR
TTKSKITDLTRTISRYNNEIETLKGQRTAIETNIREAEERGELSIRDAKARVMELETALQRAKQDMAKQL
REYQKLMNIKLGLDIEIATYRKLLEGEEGRLDHLAPLDISATQTTSTNIRETSKIPPSPTTTRSVVIKAI
DRTSETYQSY

>krt8.2_L.cha
MPVYKSVKISSSSSSGGGGGFGTSLGGGGSGRISLGSPRFSAMSLGGGMRQSQSMSMHTGSGGGSRLFSG
PASVTGSGTSMRISRVGGGGGMGMVYNTRYGMSGGGGGGGGGGLYGSVISGGMSGGLGYGGVGGYGGVGG
GALGFGPGMISQGIVPVTIDKTLLAPVQVEIDPQIQVVRTAEKEQIKSLNNRFASFIDKVRFLEQQNKML
ETKWTLLQTQGPGAKSNLSAMYEAYINNLRRQLNMLDGDKSKLEMELKQMQDLVDDFKNKYEEEINKRTT
AENEFVLLKKDVDGAYLSKVELEAKVNSLNDEINFLRELYAEELRELQVQIQDTSVIVSMDNARSIDIDD
LLAQVKEHYAEMAKKQQEDVEAFYQSKLQEVSVSANVHGEDLHSMKNTINTMSRQISKLQAEIEALKGQR
ANLEASIAEAEEKGELAISDAKGKIAELEAALVKAKGEMASMIREYQELMSVKLALDIEIATYRKLLEGE
EIRLIGGGTMDSGATITIVSGGGGIGGGAGGGGGGGGFGIGTGSGFSSGFGGGGSGFGGSVGYSTGGSSY
RMSAGGSGGAGYSSLSSGGVGSSGSYSSSTQSLRVSRY

>krt8.3_L.cha
MASSVRKVSTKRVVRSGNVGPRTFTSFSAVGSGMGSKASLGSFNLASGTSGGSYGFNRAYNGAASGLGGY
SGGSVGWRGGLGAGYGMGLGNVSPGGITAVTINQKLLAPLNLEIDPRIQVVRTEEKEQIKTLNNRFASFI
DKVRFLEQQNKMLDTKWQLLQSQGPTGKSNLDAMFEAYINNLRRQKEALSQEKLKLENELEKMEGTVEDF
RTKYEDEINKRTDMENEFILIKKDVDDAYLNKAELEAKLESLTEEIDFLKQLYEEELRELQAQVQDTSVI
VAMDNSRNLDMDGILEEVKAQYEQMANNSRKETEAYYQNKIKEVTASAGQHGDNLRSTKQEINEMNRCIS
RLQNEIQSLKDQRAKLEAGIAEAEEKGELAVRDAKDKIAELEAALQKAKQNMAQMVRDYQELMNIKLALD
IEIVTYRKLLEGEEGRLTDGGSSASVIINQSSGPMNYSSRSGYGAAGGSAGFGGYRSAYSTSSGLGGPTR
YSSTSSISRSKASTTPSKRNLVVVKKIEAQQGKIVSETSNYLQN

>krt8.4_L.cha
MSTYSITTKKVARSSATPRFSSLSSIAPGSARISKSSFTTGSSIGGSRYGGGYGGGYGGGYGSGIDGGYG
SNIIYNGSAAGFGYGNGAAGMFGSRYSRTSAASLGAGYGGVSQAPITAVTLNRSLLAPLNLEIDPKIQMV
RTEEKEQIKTLNNRFASFIDKVRFLEQQNKMLETKWQLLQNQGPAGKSNLDAMFEAYINNLRRQKDVLGQ
EKNRLENELHGMQGTVEDFKNKYEDEINKRTELENEFVLIKKDVDEAYINKVELEAKLESLTDEINFLRQ
LYDEELRELQAQVKDTSVIVEMNNSRNLDMDGILAEVKAYYDQLANSSRKETETYYETKIKEITASAGHH
GDELRNTKQEINEMSRCISRFQSEIENMKGQRAKLEADIAEAEEKGELAIRDAKDKIAELEAALQKAKQN
MAQMIREYQDLMNVKLALDIEIATYRKLLEGEESRLSDGISSSTVNIVQSSAPMSYSSGGYSMNAGYGGM
GRIAASGGSGYGTSFSSSPYTSSSPVPRNMLVKVTEFTDGNVVSSSTRQLP

>krt8.5_L.cha
MYRSFSSKSSGNVTPLSPSSYRSRVSSVSSYPSRLLSAPLNVQVDPQFHQIRNQEKEEIKGLNNKFANFI
DKVRHLEQQNTVLETQLKLLQEQSTYKSNVDQIVTLFSNNLKQQIDILGLEKGRLESEHANMQVEVEDLK
NKYEDELNRRSDLENEFVLTKKDVDDAYLQKVGLEAKLEGLTDEIDLLKRIFDEEIKELLSQIKNTNVVV
EMNNNRDLEMKHIVDDVKRQYEAMSAKSREDAEQLYKNKYDNMASQAVKYESDLKNVKNEIADMTRIIQR
LNGEINTLKNQNANLDTAIAEEEDHGELEICNAKSRIQELEDTLRKAKQDIARQLREYHELMNIKLALDI
EIATYRKLLEGEESR

>krt8.6_L.cha
MESYTYKISAGGPRYGGRRPFSSQSTSYNFGRELAVAGPYKGHNKAIRPFPALTASGLGSSMVPMQTFTI
DKALQEMKIQEKDEIKGLNNKFAKYIDKVCNLEQQNQVLETQLKLLQEKSIYKSNIETLFQIYSQNLKVQ
LNILGQDKVRLETDLATMEQVVEEHKQRSVMSLAECCTNQGMLDVDESFISKVILEDKLESLSDEIQFLR
ELYNEELKELQSHITNTAVIVEIDNRRQLDTSSILEDVRAQYEQILKTTKEEENVTMEIKIQGVKDKALS
HGEELKERKVEIAEITRNISKISSEIMVLKNQRDALESAKLDVEKKGDINIKNAQEQLRKLEDALQEATK
ILATHIREYRELMNIKMALDIEITTYRKLLEGEESRITTSGNVILHKKESGYQQAMIKGPMYVREVNRKP
ISSVYDTMQVAKGPANETFHKRAIQVKTIETKDGHVVSESMDAYEE


>krt8.1_L.ocu
MSIRSKTISTVRTSTVSGGGFSSRSTGYGGLSSSYGREASFSAPITAVTVNKSLLAPLHLEIDPNIQVVR
TQEKDQIKTLNNRFASFIDKVRFLEQQNKMLETKWGLLQGQTTGKSQIEPMFEQYISSLRRQLDLINNDR
NKLDGELRNMQGLVEDFKHKYEDEINRRNGLENDFVVLKKDVDAAYLVKADLEDKVANLTDEINFLRIIY
EEELRELQASIKDTSVIVQMDNTRNLNMDQIVAEVKAQYEEIAAKSREEAESWYKTKFDQMSAQAGHYGD
ELRNTKAEIAELNRMISRLQNEIEAVKAQRASLEVQITEAEERGDLAVRDAKARVKDLEEALQRAKQDMA
RQVREYQDLMNVKLALDIEIATYRKLLEGEESRLSQQSVINIHSVPSLNSSRTMNGYQQSSSSSKVLIKM
TETRDNTRFSSR

>krt8.2_L.ocu
MSVRTTYMSSSSGGGGGGSMGGFGSGGVRRSFTSQSAYAMPVTRKSVSMVRSGMGGGGYGSGAGFGGGSG
GSYSYSIGGGGAGAGGGYGGGLGAGFGSGAGFGGGGAGFGSGSGFGGGGAGFGGGAGFGGGAGFGGGAGF
AQPPITAVTINQSLLAPLNLEIDPNIQVVRTQEKDQIKTLNNRFASFIDKVRFLEQQNKMLETKWSLLQD
QTTTRSNIDAMFEAYIANLRRQLDNLGNEKMKLEGELKNMQGLVEDFKNKYEDEINKRAAVENEFVLLKK
DVDGAYMNKVELEAKVDALQDEINFLRAIYEEELRELQSQIKDTSVVVEMDNSRNLDMDSIVAEVRAQYE
DIANRSRAEAESWYKQKYEEMQSSAGKFGDDLRNTKSEIAELNRMISRLQNEIEAVKGQRANLEAQIAEA
EERGELAVKDAKAKIKELEEALQRAKQEMARQVREYQELMNVKLALDIEIATYRKLLEGEESRLTSGGGS
ATIHVQQVSSGPMSFSSMESSGGYGGGYGGGMGGGMGGGMGGGMGGGMGGGYGSGYGGGSGFSMSSSGGG
GGGYGFGSGSMSGSSSIKRTSMVQSQSRRY

>krt8.3_L.ocu
MSYKVTKTYSSSASSAGPRGFSSFSYSGPSVARKSYSVRSSYGGSNRGMGAGFGAGGGGGGGSYISSSMA
YGGGMGLGSSMGMGSSMGMGMGYGVGGGAGAVAPITAVSVNKSLLAPLNLEIDPNIQVVRTQEKDQIKTL
NNRFASFIDKVRFLEQQNKMLETKWSLLQGQTTTRSNIDAMFEAYIANLRRQLDSLGQDKMRLQADLQNM
QGLVEDFKNKYEDEINKRTECENDFVLLKKDVDEAYMNKVELEAKLESLSDEINFLRQLYDEELRELQAQ
IQDTSVVVEMDNSRNLDMDSIVAEVRAQYEDIANRSRAEAESWYKTKYEEMQASAGKYGDDLRNTKTEIA
DLNRMIQRLQAEIEAVKGQRANLEAQIREAEERGELAVKDAKAKIKELEEALQRAKQEMARQVREYQDLM
NVKLALDIEIATYRKLLEGEESRLASGIQAINITKQSYSPSYSSFSSFPLESAGSSYSSSYGSGYGSGYG
SGYGGGYSGGYSSGSGRGFSTSQSKKNVVIKMIETTNGTVVSESSEILKE

>krt8.4_L.ocu
MAYSSRPYSARSFSSQSYTPTSRANAPRANSQFSLRGGYPTINRSNSAHLLNSPSSEIDPQVHQIKNKEK
DDIKGLNDKFAGFIEKVRDLEKQNKILETRLHILQEKDNYKSNADQIAAEYRTSLRNQINGLAQDRKKLE
RELVRIQGQVEDHKNKYEDEINRRTELENDFVITKKDVDDAYLQKVELELNLETLTDELDYMKKMHDEDI
RELRSQINNTSVVLEMDNNRGLDMNHIVQEVRAQYEEIAARSREEAEQWNKKKFNDMTSEAGKYEKELRD
LKKDIADLIRLIQRLNSEADAMKRQDMARQIREYQDLMNLKLAMDIEIATYKKLLEGEEMR


>krt8.5_E.cal
MIMPGDRQRMSYVSMSRAAPVSSSFSSSSSYMRGGGGGGGGGGGFGGGYGGGMGSSIGGGGGFGGGFSSL
GGGYGGLSGGIGSGFGGGFGSVMGPPMPITAVTVNQSLLAPLNLEIDPNIQQVRAQEKEQIKTLNNRFAS
FIDKVRFLEQQNKMLETKWNLLQEQSGSGPGGARSNIEPMFEAYIANLRRQLDGLNNEKIKLESDLKNMQ
GLVEDFKNKYEDEINKRAAVENDFVLLKKDVDGAYMNKVELEAKVEALQDEINFLRALYDAELNELQNQV
KDTSVILEMDNSRNLDLNAIVAEVRAQYEDIANRSRAEAENWYKQKYEEMSTSAGKHGDDLKNTKSEISD
LNRLINRLTAEIEALKGQRANLETAIAEAEERGELAVKDAKARIADLEAALQKAKQDMALQVREYQELMN
VKLALDIEIATYRKLLEGEESRLSSGGGAVTAVHVQSSSTSASSVEDLVANILVEWVYQYPQSQQLPLTR
VYWPHST

>krt8.1_E.cal
MNSRQSSSFISSSSSLYGGSRGLPLASSGSLLSSSSASFTSSSMRGRSSAGGAALGSGLGMGMGTNMGMG
MGMGSGVGMFMGGAGGAHGLAGAGISLESLAISPSIPKNLLEPLNIEIDPSFQEARVQEKEEIKTLNNRF
VNLIEKVRLLESQNKMLETKWSLMQEQKTSQTSTEPMYQAYLANLRRQLDGIIREKSNLETELKKSQDLV
EETKQKYEDEVNKRTSLENDFVVIKKDVDASYTVKMEFDDKLQILNDELEFLRAVYEEELKEVQTQVKNV
SVVVEMDNGRDLDVESIVAEVKAQYETVAVKGREEVESWYKGKFNELSATAGRYEDDVRTAKAEISEVTR
NINRYNAEIENLKNQRASLETQIAEAEERGELAVNDAKSRISDLEIALGNAKQDMARQVREYQELMNVKL
ALDIEIATYRKLLEGEESRIGSAQAVTIRSSSSGGSSQAYGASGGFSSGVSSGFSSGVSSGFSSGLSNGF
SGGRSSSSSVVMNKASFSRAY

>krt8.2_E.cal
METDNNIHDIRKQEKDNIKHLNNRFADFINKVQELEKENKTLTAKLELLQNQNFYKSNIDELLDDCQTNQ
KNQIDALDDERKKLEKELEMLEEMLEDQKQKYEDQINKRTNSENEFADSKKAFDDTFMKKIETEDNIHTL
NEEMDLLREIYDEETKEINSCIENATTVVQLKSHHNLNTAAIVDDAKKHYEELASKGRNEAEKAYSSMYN
KKAEEDQNISRDLKEIKSQMSKIMRQIAKLQSEVDAAKKQRDSLAQAVSEAEEQGEKAIRESQKNVAELE
SSLQNTKQEMAQRLQEYQLLMNTKLTLDIEIATYMKLLEGEEKRTQHIV

>krt8.3_E.cal
MRQSMTTSSMRSGGLQRTAQSMIVPSSRQRMSYVSMSRAAPVSSSFSSSSSYMGGGGFGGGGGGGFGGGG
GGGYGGGMGLSLGGGGGGGGFSSLGGGYGGGYGGLGGGGFGGGFGGGMAPPMPITAVTVNQSLLAPLNLE
IDPNIQQVRAQEKEQIKTLNNRFASFIDKVRFLEQQNKMLETKWNLLQEQSGSGPGGARSNIEPMFEAYI
ANLRRQLDGLNNEKIKLESDLKNMQGLVEDFKNKYEDEINKRAAVENDFVLLKKDVDGAYMNKVELEAKV
EALQDEINFLRALYDAELNELQNQVKDTSVILEMDNSRNLDLNAIVAEVRAQYEDIANRSRAEAENWYKQ
KYEEMATSAGKHGDDLKNTKSEISELNRLINRLTAEIEALKGQRANLETAIAEAEERGELAVKDAKARIA
DLEAALQKAKQDMALQVREYQELMNVKLALDIEIATYRKLLEGEESRLSSGGGAVTAVHVQSSSTSASSG
GGFGGGYSSLGGGYGGGYGGLGGGGFGGGFGGGMAPPMPITAVTVNQSLLAPLNLEIDPNIQQVRAQEKE
QIKTLNNRFASFIDKVRFLEQQNKMLETKWNLLQEQSGSGPGGARSNIEPMFEAYIANLRRQLDGLNNEK
IKLESDLKNMQGLVEDFKNKYEDEINKRAAVENDFVLLKKDVDGAYMNKVELEAKVEALQDEINFLRALY
DAELN

>krt8.4_E.cal
MSIRYQSQTIQSKQSPRNFSSFSYGGPARGSSISTGFGASRPSVVRSSYASSVSSARGMGGGAGSGGSAY
GFVSSASMGGGPGFGGGYGFGGGPGFGGPASLPISAVTVNQSLLAPLNLEIDPNIQVIRSQEKEQIKTLN
NRFASFIDKVRFLEQQNKMLETKWNLLQEQGGGAGGARSNIEPMFEAYIANLRRQLDSLGQDKIRLEADL
QNMQGLVEDFKNKYEDEINKRTECENDFVLIKKDVDEAYMNKIELEAKLESLTDEINFLRQLYEAELHEL
QNQVKDTSVIVEMDNSRNLDLDSIVAEVRAQYEDIANRSRAEAETWYKSKFDEMQASAEKPGDDLRATKT
EISDLTRMIQRLQAEIEALKGQRANLENQIAEAEERGELAVKDAKARIADLEAALQKAKQDMAKQVREYQ
DLMNLKLALDIEIATYRKLLEGEESRLASGIQAISISKQSSAAPSYGGFSLESATRGYSGGSGFSAGSGF
SAGSGSGLMGGSSYGYAPGYGSSGSVSYSTSSTTSSSKPRKNVILKVIEAHDGKVISESSQVLHE

>krt8.6_E.cal
MDGARNFSSFSYSSPLNRASRLSGNFSPLYRTPSSAGILVSNSPAQQIDPEIHEIKKQEKEEIKGLNNRF
ANYIDKVRSLEKQNKVLETQLKILQEKEDYKSNIDQIVAAFSINLKQQINILDNEKEKLQRELDRVQDLV
EENKNKYEEEINKRNDLENDFVFNKKDVDEGFLQRVDLESKLESLMDELDLLKKLYNEEIQEMQSHMNNI
PVTVEMDNSRGLDMDHIIQQVKAQYEMIASRSREEAEQWNKVKFDDMKQQANQYDKDLRETKKEITDITR
LIQRLSSDAEALRNQRTNLENAFAEVEERGQAMVNDAKNQIIELEEAIKRAKQDMAQQVKDYQDLMNLKL
ALDIEIATYTKLLEGEESRIGSQGVIRFIPRPTVPNRFNPPSPETSPKNAETNAIDQLDF

>krt8.7_E.cal
MSLSKTTSIRSSGGRGTSKSMIVPMSRQRMSFVSRSRAAPVSTLFSSGSSYKAGGGGGIGVGFRGGIGSP
LSRGAEVGLGGRYGGGFSSRLVGGLGTGYGGGYGGGYGGGMGGGMGGGLGSGIGSGMGGGLHGVMGPPKP
ITAVTVNQSLLAPLNLEIDPNIQQVRAQEKEQIKILNNRFASLIDKVRFLEQQNKMLDTKWNLLQEQSGS
GPGGVRSNIEPMFEAYIANLRRQLDGLNNEKIRLDLDLKNMQGLVEDFKNKYEDEINKRATVENDFVLLK
KDVDGAYMNKVELEAKVQALQDEINFLRALYDAELTELQNQVKDTSVILELDNSRNLDLNAIVAEVRAQY
EDIANRSRAEAETWYMQKYEEMTSSAVKYNDDLKDTKSEISDLKRFINRLTAEIEALKGQRANLETAITE
AEERGELAVKDAKARIADLEAALQKAKQDMALQVREYQELMNVKLALDIEIATYRKLLEGEESRLSSGGG
AVTAVHVQTSSTSASSGGGFGAGGGIVGGGFGGNGGFGGAGFSSAISRSGGGGTSVGGMSSITSSSSSTT
QMTRRI


>krt80_R.bivi
MLGFELLVRVYRVQQYYSHSVKKSRTTGRLPKAVPYRYQLGLQMYSCSLHYTAAANGEAKSGSSGYSYSS
SVTHVTGQQAQLTSSLKKKSSTKHVTIQEKGTEQTDSLNGKCSTIIEKIQYLELQKQMLEDRWAHLQDQD
ISQSNQVDMEPLYQMYISKLLQDLTKINKDNNDIQSKVMKTMDSVHDYKDKYEDEFNTRIDLQYSFVQLK
KDLDCISLDNIQLESQLSEVQGTIQLMKFIYEQEIKDLMNDIKDISVIVEMDTRCTVDLENIVKDIRERY
ETIAAKSREDAEALCKAKLDESTTRAGKYGNDLANSRSEITELNMSIQRMRSEILAMQDQSVHLENAIKE
AKTDGDAATKDADSKLAELEAALQKAKQDMACQVREHQELMNIKLALDMEIITYKKLLEGEEGRLQVPTA
AIVSVQTGPSRLVQKGCAAEWAGSPNPQPPRKNRSKSLLIKAVEYHTQSHSK

>krt25_R.bivi
MSFRSMSHSSGGVRGSGFTSGSAAPGGIRQVRVSQSYSSSGGGAGFGRPGGFSSSSLQNFGSAGKRISYG
LGSSRPGLGFGGAGAGFGGGYGSGGAGFGGGAGFGGGYGSGGAGFAPGQGIQQVTYNQSLLAPLNLEIDP
AIQHVRKEEKEQIKTLNNKFATFIDKVRFLEQQNKVLETKWELLQNQKSTKSSNIGPLFESFISNLRRQL
DGLGNEKIRLDGELKNMQDLVEDFKNKYEDEINKRTGAENEFVVLKKDVDAAYMNKVELESKMDGLTDEL
NFLKALFEAELQEMQTQISDTSVVLCMDNNRKLDLDSIIAEVKAQYEDIANKSRADAEDVYQHKYQELQV
SASKHGDDLRNTKSEIAELNRMIQRLQAEIENLKNQRHKLEASITEAEERGDLALNDAKAKLAELEAALR
KAKEDMARQLRDYQELMNVKLALDIEIATYRKLLEGEECRLAGDGVGSVSVSVVNSSAGSAGLGGGSGYG
VSFGGGMGSGIGFGSGIGGGIGGGSGAVKSYSVTTSSSRSSYKR

>krt5.1_R.bivi
MFTSGRTRKGFSASSAVIPGTRTSYSSVTMSRSGGGGGGSYGRVGRDGNSFGSRSLYDLDRSKRISIGGG
ISSRYGSGGGAASGLGFGGVGGSFALGGAPFGGGPGFPVCPPGGIQEVTINQSLLTPLNVEIDPTIQKVR
TEEREQIKTLNNKFASFIDKVRFLEQQNKVLETKWSLLQEHGHKTTKCNLDPIFEAYISNLRRQLDGLGN
DSIRLQAELRNQQDNVEDFKNKYEDEINKRTAVENDFVVLKKDVDAAYLNKVELEAKLDSLTDELNFIRN
FNDAELQQMQSQISDTSVILSMDNNRSLDLDSIISEVKAQYEDIANRSRAEAESWYQSKYEELQISAGRH
GDDLRNTKTEIAELNRTIQRIRSEIDNVKKQNANLQAAIADAEQRGELALKDAKQKLAELEDALQKAKQD
MARQLRDYQEMMNSKLALDVEIATYRKLLEGEEGRISGDGIGAVCVSVVNSSSGSGYGVGGGGGSGLGFG
GGLGLSGGSFSTGSGRMGGYSTSGGFSSGGGGGNASLKIVTKTSSVSKRY

>krt5.2_R.bivi
MSASHGGAAASFGRAAGGGGASTNFGSRSFYSLGASRRISSAAAGASRVGVGYAAGTGSGFGVGIGVGAR
GVHEVTFNQNLLVPLSLEIDPDIQKVRTEEREQIKVLNDKFASFIDKVRFLEQQNKVLETKWALLQEQGG
LSPTSRRNTIEPLFDVHINDLQKKVDSLLSEKSRLNGELKRMQDAVEDFKNKYEDEINRHTTAENEFVLL
KKEVDAAYMTKVELESKVDAITEEINFLKTVYDAELTQIQAQISDTSVILSMNNNRNLELNSIIAEMKVQ
FEDIATRSRADAEAVYQTKFEELQSTSVHHGETLRTTKSEIVEHTRMIQRLKAEIENVKKQCAKLQTSIA
EAEERGEIAVKDARLKLTELEEALQKAKQEMARQLRDYQELMNVKLALDVEIAMYKRLLEGEESRLAGEG
VGPDHVFLGLLSAVVSAGGGGGSLIGGGHAIEGGYGFRTATGLGLGNTGLALGSTGLALGSTGLGFGGGS
FTAGSGRFGSSFSSGGISSSAMKYAATSSSRASYRT

>krt5.3_R.bivi
MNRSKVFSSSSTVAGGGRSGFSSGTSKSRSGSKYGQGNMSSQSFHELGGVRKISEAVAGSARSAFGGGGR
SGFGAGGGFGAGGFGGAGGFGGAGGLGFGGGLGFGGGPGFPVCPPGGIQEVTINQSLLAPLNLAIDPEIQ
KVRIEEREQIKNLNNKFASFIDKVRFLEQQNKVLETKWNLLQEQGGQTTTSRKNRIEPLFEAYISNLRKQ
LDCLQSDKNRMDGELRNMQALVEDFKNKYEDEINKRTAAENDFVVLKKDVDAAFMNKVDLEARLNALNDE
INFLKSLYEAELGEIQGQIADTSVILSMDNNRALDLNSIIAEVKAQYEDVANKSRLETENTFQNKFQQLQ
AAAGQHGDSLKNTKAEISEINRMIQRLRAEIENVKKQCAQLQNSIAEAEERGELALKDAREKLAELEAAL
KKAKEEMAHQLREYQELMNVKLALDVEIATYRKLLEGEECRMSGEIQAPVSVSVVSSISSSGGGMASGGG
YGGGFGVGGMGGGGGLSYGGSASSSSGFGSRGGGGGVKILSTTSSSSHSQKIY

>krt5.4_R.bivi
MNRSKVFSSSSTVAGGGRSGFSSGTSKSRSGSKYGQGNMSSQSFHELGGVRKISEAVAGSARSAFGGGGR
SGFGAGGGFGAGGFGGAGGFGGAGGLGFGGGLGFGGGPGFPVCPPGGIQEVTINQSLLAPLNLAIDPEIQ
KVRIEEREQIKNLNNKFASFIDKVRFLEQQNKVLETKWNLLQEQGGQTTTSRKNRIEPLFEAYISNLRKQ
LDCLQSDKNRMDGELRNMQALVEDFKNKYEDEINKRTAAENDFVVLKKDVDAAFLNKVNLEAQVNALNDE
INFLKSLYEAELGEIQGQIADTSVILSMDNNRALDLNSIIAEVKAQYEDVANKSRLETENTFQNKFQQLQ
AAAGQHGDSLKNTKSEISELNRMIQRLRAEIENVKKQCAQLQNSIAEAEERGELALKDAREKLAELEAAL
KKAKEEMAHQLREYQELMNVKLALDVEIATYRKLLEGEECRMSGEIQNAVSVSVVSNISSSGGGMASGGG
YGGGFGVGGMGGGGGLSYGGSASSSSGFGSRGGGGGVKIISTTSSSSHSQKIY

>krt4.1_R.bivi
MSLRQSQSMRHSQSHGQSGHSFGGGSRGQNACGGGFSSFSAGGRAAGGKMSFGAGSRVGKHASFGNRSLS
GTRSLGGTRAISISTSSMHGGGGAMAGGGFGAGGGFGAGGGFGPGGGFGGGAAGAGGGFGAGGGFGAGGG
FGPGGGFGGGAAGAGGGFGAGGGFGAGGGFGGGAAGAGGPVPGGPGFPVCPPGGIQPVTIDQSLLTPLKV
EIDPEIQKVRIEEREQIKILNNKFATFIDKVRFLEQQNKVLETKWEMLQGPTSQQGGSTKDNLEPFFKAY
ITHLTKNRDSLKGEQNQLNSELKTSQDRVEDNRNKYEDMTNKRVAAENDFVLLKKDVDGVYMQKVELEAR
IDGLTSNINFLRSLHEKEISGVQGGLSDTSVILSMDNNRHLDMDSIISEVRACYEEIANKSKHESETSYA
NQFNELQQAAGQHGDNLRNTKNEIADLNRSSQKLKSDIDNLRKQIDALHKAIKEAEERGEAAVNDAKAKL
AELEAALQKAKEDLALQQKEMQENMAGKVSLDVEIKMYKCMLEGEESRMSGDTTSTVSISVVGGSSSFGG
GQGHEGQGFGGQGFGGQGFGGQGHGGQGHGGQGHGGQGFGGQDHGGQGYGGHGHGGQGYGGHGHGGQGHG
GHGHGGQGYGGHGHGGQSHGGQGHGGQSGYVGGMSGGGGYAYGSSGGTSSHSSRMAFSSSSTTKKSY

>krt4.2_R.bivi
MSFQTSKNKCGNANRVSFSSSSVSRSSYGVPGRSSSSFGTRSLNNLGGSNRISFGSGGSSRFSVRSGYGF
GGGAGGGAGGGFAGGIGGGFGGGFGGGFGGGTGGRFGGSPGFPVCPPGGIQEVTVNQSLLAPLNLEIDPE
IQRVRKEEREQIKTLNNKFASFIDKVRFLEQQNKVLETKWALLQEQSPRGGTSRKNLDYLFESYISNLRK
QLEALLNERSRLNSELKTFQDLVEEFKNKYEDEISKRTAVENEFVVLKKDVDAAYLNKVDLQAKSDSLTD
DINFLRALYEAELSQMQTQISDTSVILSMDNNRNLNFDGIIADVKAQYEDIANKSRVEAESWYQNKYQEL
QVTAGRHGDDLRSTKTEISELTRLIQRLKSEIENRKKQNSSLQADIAAAEERGQLAIKDAQRKLSDMEAA
LQKAKEDMARQLRDYQELMNVKLALDVEIATYRKMLEGEECRMSGEHANAVSISVVSSSSGSAGGIGGFG
GGIGSGIGSGVGGGFGSGVGGGIGSGVGGGFGSGVGGGIGSGIGSGVGGGFGSGVGGGMGGDIGGGFGSG
VGGGGGGFSSGSGRGGASIVKKTSYSVQSVGKRY

>krt4.3_R.bivi
MSFQTSKNKCGNANRVSFSSSSVSRSSYGVPGRSSSSFGSRSLNNLGGSNRISFGSGGSSRFSVRSGYGF
GGGAGGGFAGGIGGGFGGGFGGGFGGGTGGRFGGSPGFPVCPPGGIQEVTVNQSLLAPLNLEIDPEIQRV
RKEEREQIKTLNNKFASFIDKVRFLEQQNKVLETKWALLQEQSPRGGTSRKNLDYLFESYISNLRKQLEA
LLNERSRLNSELKTFQDLVEEFKNKYEDEISKRTAVENEFVVLKKDVDAAYLNKVDLQAKSDSLTDDINF
LRALYEAELSQMQTQISDTSVILSMDNNRNLNFDGIIADVKAQYEDIANKSRVEAESWYQNKYQELQVTA
GRHGDDLRSTKTEISELTRLIQRLKSEIENRKKQNSSLQADIAAAEERGQLAIKDAQRKLSDMEAALQKA
KEDMARQLRDYQELMNVKLALDVEIATYRKMLEGEECRMSGEHANAVSISVVSSSSGSAGGIGGFGGGIG
SGIGSGIGGGFGSGVGGGIGSGVGGGFGSGVGGGIGSGIGSGVGGGFGSGVGGGMGGDIGGGFGSGVGGG
GGGFSSGSGRGGASIVKKTSYSVQSVGKRY

>krt8.1_R.bivi
MSTVSRKVQYRVSSSSSGGGGGGGFGGVMSTFAVPRSTGGGFSSFSSSASLGSRLSAAPFPLSHGSRFGS
GYRQTYGGGASGGGGGGITAVTINQSLLAPLNLALPTDFHDVRTQEKEQIKVLNNKFAGFIDKVRFLEQQ
NKMLETKWNLLQNQKVTKSNMDGMFEAYISNLRRQLEALGQEKFKLEAELGNMQGLVEDFKNKYEDEINK
RTEMENDFVLLKKDVDEAYMNKIQLESRLEGLTEEINFLRMLYEEELHELQSQISETAVVLSMDNNRKLD
LDSIIAEVKAQYEETANRSRAEAEKMYQIKYEELQTTAGRYGDDLRSTKTQVAEMTRMITRLQAEIDALK
GQRVSIQDAIKEAEDQGDLALKDAMGKHAQLEAALKKAKQDMARQLRDYQELMNVKLALDIEIATYRKLL
EGEECRLESGMQNLNIQTKTYSGGVSSAFGTGGTYFPASNYIINSSPLESTRTKRSIVVKTVETKDGRVL
SESSDVFSKP


>krt8.1_X.tr
MSIKTTRVTYRTSSAAPRSGGFSSYSYSGAPAASRASTASFSLGSSYGGSSIGGSRFGSGYRSGFGGAGV
GSAGITAVSVNQSLLAPLNLEIDPTIQQVRTEEKEQIKTLNNKFASFIDKVRFLEQQNKMLETKWSLLQN
QKATRSNMDAMFEAYIGNLRRQLDGLGQDKMRLESELGNMQGLVEDFKNKYEDEINKRTELENEFVLLKK
DVDEAYMNKVQLEARLEALTDEINFLRQLYEEELRELQSQISDTSVVLSMDNNRSLDLDGIIAEVRAQYE
DIANKSRLEVESMYQVKYQELQASAGRHGDDLKNTKAEISELTRYTTRLQSEIDALKAQRSNLEAQIAEA
EERGELALKDARTKLAELEAALKNAKQDMARQLREYQELMNVKLALDIEIATYRKLLEGEESRLESGFQN
LSIQTKTVSGVSSGYGGGISSGYGGGISSGYGGGISSGYGGGYSSYSSNVSSLPLETSKTSKRSIVVKTV
ETKDGRVLSESSDVFSKP

>krt78.9_X.tr
MSFSQVSVKKHHSGSGGGGRGGFSACSLGAIGGGSRSGGSYGSRSVYNLGGKSRTSISAASTRSMAGGLG
SAAGGGFGSAAGGGFGSAAGGGFGGGAGGGFGGGFGGGHGGGAGGMGGMGGPGFDGGDMGFPVCPPGGIQ
QVTINTQLLQPLNLTIDPNVQKVKTEEREQIKTLNNKFAAYIDKVRFLEQQNKVLETKWKLLQEQGTKGS
TKRANLEPLFEKYIGDLNKYLSTLINEKDRLTQELKNLQVLVEDYKKKYEDEITKRTKAENDFVLLKKDV
DTVYMAKTELEAKVDAVTSEINFLRTLYAAELSQVHDTVTDTSVVLTMDNNRDLNLEGIIKDVKAQLELC
AQRSKMEAEALFDNKYKELQKTAEGHGDSIKNSKSEIAELNRRIQRLKAEIENIKKQIAGLNQSIAGAEE
KGNLALKDAEKKLQDLEAAEKKLKEDMARQLKEYQELLAAKIALDVEIGTYGLMLGGEEHRMSGDIVSNV
SISVISGGASVYSALGAAAGGMGGGGMGGGMGSGHGGGYGHGGGFGSGHGSGHGGGFGAGHGSGHGGGHG
KTSVAIASTTSTSKKSY

>krt78.8_X.tr
MSFSQVSVKKHHSGSGGGGRGGFSACSLGATGGGSRAGGSYGSRSVYNLGGKSRTSISAASTRSMAGGLG
GAAGGGFGSAAGGGFGGGAGGGFGGGAGGGFGGGAGGGFGGGAGGGFGGGFGGGHGGGAGGFGGMGGPGF
DGGDMGFPVCPPGGIQQVTINTQLLQPLNLTIDPNVQKVKTEEREQIKTLNNKFAAYIDKVRFLEQQNKV
LETKWKLLQEQGTKGSTKRASLEPLFEKYIGDLNKYLSTLINEKDRLNQELKNLQVLVEDYKKKYEDEIN
KRTKAENDFVLLKKDVDAAYMIKTELEAKVDAVTSEINFLRTLYAAELSQVHDSVTDTSVVLTMDNNRDL
NLEGIIQEVKAQLELCAQRSKMEAEALFDNKYKELQKTAEGHGDSIKNSKSEIAELNRRIQRLKAEIEST
KKQIAGLNQSIAGAEEKGNLALKDAEKKLQDLEAAEKKLKEDMARQLKEYQELLAAKIALDVEIGTYGLM
LGGEEHRMSGDIVSNFSISVISGGASVYSALGAAAGGMGGGMGGGMGGGMGGGGMGGGMGSGHGGGYGHG
GGFGAGHGSGHGGGFGAGHGAGHGAGHGGGHGAGHGGKTSVAIASTTSTSKTSY

>krt78.7_X.tr
MSFSQVSIKKRQTVSSGGGGGGRGGFSACSLGAIGGGSRAGGSYGSRSVYNLGGKSRTSISAASARSMVG
GLGSAAGGGFGGGAGGGFGGGAGGGFGGGAGGGFGGGFGGGHGGGMFGGAGGMGGMGGMGGMGGMGGMGG
MGGMGGPGFDGGDMGFPVCPPGGIQQVTINTQLLQPLNLTIDPNVQKVKTEEREQIKTLNNKFAAYIDKV
RFLEQQNKVLETKWKLLQEQGTKGSTKRASLEPLFEKYIGDLRRYLDTLTNEKARLLQELKNLQDLVEEY
KKKYEDEINKRTKAENDFVVLKKDVDAAYMIKTELEAKVDAVTSEINFLRTLFAAELSQVHDSVTDTSVV
LTMDNNRDFNLEGIIQDVKAQLELAAQRSKMEAEALYDNKYKELQRTAEGHGDSIKNSKTEIAELNRRIQ
RLRAEIENIKKQIAGLNQSIAGAEEKGNLALKDAEKKLQDLEAAEKKLKEDMARQLKEYQELLAAKISLD
VEISTYGLMLGGEEGRMSGEIANNVSISVISGGSSVYSALGGAAGGMGGGMGGGMGGGMGMGGGMGMGVG
MGGGMGGGMGGGMGGGMGMGGGMGSACGYGQGMGGMGFEGGSMHGGSSYGHSGGKTSVAIASTTSTTKKT
Y

>krt78.6_X.tr
MSFSQVSIRKRQTVSSGGGGRGGFSTCSLGAIGGGSRAGGSYGSRSVYNLGGKYRTSISAASARGGAGGF
GGAAGGGFGGAAGGGFGGGFGGGHGGGMFGGAGGMGGMGGMGGPGFDGGDMGFPVCPPGGIQQVTINTHL
LQPLDLAIDPNVQRVKAEEREQIKTLNNKFAAYIDKVRFLEQQNKVLETKWKLLQEQGTKHSTKRANLEP
LFEKYIGDLRRYLDTLINERGRLEHELKNQQDLVEEYKKKYEDEINKRTKAENDFVLLKKDVDAAFMAKT
DLEARVDGLTSEINFLRTLYAAELSQVHEQVTDTSVILTMDNNRDLNLSGIIQEVKCQYEQIAQRSKMEA
EALYDNKYKELQKTVEGHGHSIKNSKAEIAELNRNIQRLRAEIENLKKQIAGLNQSIAGAEEKGNLALKD
AEKKLHDLEAAEKKLKEDMARQLKEYQELLAAKISLDVEISTYGLMLGGEEHRMSGQIANNVSISVISGG
SNVYSALGGAAGGMGGGMGSGMGIGGGMGDGMGSGSCLQGSMGSVHGGKYGYGAGYEGGSMHGGSGSFGH
HGGKTSSSVTYTTKKTY

>krt79_X.tr
MSLSRVSIKKRQPVSGGCGVCAFGATGGRYWGGRPLPKIKRLYNPSGEFQQVTINTQLLQPLNLTIDPNV
QKLKTEEREQIKTLNNKFAAYIDKVRFLEQQNKVLETKWKLLQEQGTKGSTKRANLEPLFEKYIGDLNKY
LSTLITKKDRLNQELKNLQDLVEDYKKKYEDEINKRTKAENDFVVLKKDVDAAYMVKTELEAKVDAVTSE
INFLRTLYAAELSQVHDSVTDTFVVLTMDNNRDLNLEGIIQDVKAQLELCAQRSKMEAEALFDNKYKELQ
KTAEGHGDSIKNSKSEIAELNRRIQRLKAEIESTKKQIAGLNQSIAGAEEKGNLALKDAEKKLQDLEAAE
KKLKEDMARQLKEYQELLAAKISLDVEISTYGLMLGGEEHRMSGDIVSNFSISVISGGASVYSALGAAAG
GMGGGMGGGMGGGMGGGGMGGGMGGGQMGGGMESGHGGGYGYGGGFGAGYGGGIGGGYGGGFGAGPGVCQ
GGCFGTGHGVCQGGCFEAGHGSGHGGGFGAGHGAGHGGGHGAGHGAGHGGKTSVAIASTTSTSKKSY

>krt78.5_X.tr
MSFSIKKGQNVSSGDGGKGGFSDCFVGGIGGGYWDGNKKKKRLPGCRPGGFHKVNTMSVKPLNVSIDPNI
QIIKAEEGEQIKTLNNKFAAYIDKVRFLEQNNKVLETKWKLLQEQGTKHSTKRANLDPLFEKYIGDLKRY
SNTLINERGHLVHERKNQQGFAEEYKKKYEDEINKRTKAENDFVVLKKDVDTAYMAKTELEAKVDAVTSE
INFLRTLYAAELSQVHDSVTNTSVVLTMDNNRDLNLEGIIQDVKAQLELCAQRSKMEAEALFDNAYLHPT
YKELQKTAEGHGDSIKNSKAEIAELNRRIQRLKAEIENLKKQIAGLNQSIAGAEEKGNLALKDAEKKLQD
LEAAEKKLKEDMARQLKDYQELLAAKIALDVEIGTYGLMLGGEERRISGLIANNVSISVISGGSNVYSIL
GAAAGGMGGGMGSEMGMGGDMRSGHSGGHGGHGAVGMGH

>krt78.4_X.tr
MSQVRKSLSSKPGSCNVRGYTACSIGGGFVGPKYNFSSLSSAGGNPIHHNSGKLKSTGSLYCLGGHKRTS
ISSGRVLGSTLGTSKGFGTDSFPVCPPGGIQKVTVNQILLQPLNVDIDPNIQKVRSAERDQIKCLNNKFA
SFIDKVRFLEQQNQILGTKWNFLQDKSQKLCSRRDTIKPLFDAYITNLQRQLEGLRSEKCRLDGELKNMQ
DVVEEFKCKYEEEINKRTCAENQFVGLKKDVDVLYMKKAELEAKEETLANEISFLRSLFDAELAELQDCL
SDINVVLCMDNNRELDLNGLIAECKAQYEEIAARSKTEAEAAYARKFQQLKETAGLHGDNLKSSKTEIQD
LNTMIKRLQSEIECVRKQIAGLQAAICDAESRGEATLKDARCKMSELEAVLQKAKEDLAIQLKEYQELLR
VKLALDVEIATYRTLLEGEESRMHGEITNDVKISVYTTGKLGSSNAECISTCNLKSSGSILAGVDGPKCA
TKCISKCVPKCAPKCAQSPKPCGTTCTKPSYM

>krt78.3_X.tr
MSQVRQSLSSKPGSCNVRGYTACSIGGGFVGPKYNFSSLSSAGGNPITYSSGKLKSTGSLYCLGGHKRTS
ISSGRVLGSTLGTSKGFGTDSFPVCPPGGIQKVTVNQILLQPLNVEIDPNIQKVRSAERDQIKGLNNKFA
GFIDKVRFLEQQNQILGTKWNFLQEKSQKLCSRRDTIKPLFDAYITNLQRQLEGLRSEKCRLDGELKNMQ
DVVEEFKSKYEEEINKRTCTENEFVALKKDVDILYMKKAELEAKEESLGNEINFLRNIFDAELAELQDCL
SDINVVLSMDNNRDLDLNGLIAECKAQYEEIAARSKTEAEAAYSKKFQQLKEAAGQHGDNLRSSKTEIQD
LNTMIKRLQSEIECVKKQIAGLQAAICDAESRGEATLKDANCKMSELEAVLQKAKEDLAIQLREYQELLR
VKLALDVEIATYRTLLEGEESRMHGEITNDVKISVYSTKKLGDSNAECISTCNLKSSGSILAGVEAPKCA
PMCAPKCAQPPKPCGTAYAKLGY

>krt78.2_X.tr
MNRGQQSFASRSVAGTKSFSSSSLGGGGLGARGGGGRISFSSASVSKGMGGGRASGGGGGFIQSGGASFS
SQSLHNLHPLGGTRKTAISSGSVRGAGGIGFGGAGGGGFGGAGGGGFGGAGGGGFGGGGFGGGGFGGGGF
GGGGFGDGGFGGGLGGIDGGFGGMNFPVCPPGGIQEVTINQSLLAPLNLEIDPAIQKVRTEEREQIKTLN
NKFASFIDKTRFLEQQNQVLKTKWELLQEHGQKGVTKRSNIVPLFEAYISNLRRSLDSLLNDKHRLESDL
RSTQDLVEDYKNKYEDEINKRTTAENEFVVLKKDVDGAYMNKVELDCKVDALTDEINFLRTLYEAEVQDL
QGQLSDISVVLSMDNNRALDLDGIIAEVKCQYEEIANKSKAEAEAACAMKFQQLQATAGQHGDSLKSSKT
EIADLNRMIQRLKAEIESVKKQCANLQTSITEAEERGELAVKDAQKKLDELQEALRKAKEEMAKQLHDYQ
RLMSIKLALDIEIATYKKLLEGEECRISGEYQNPVSISVISGSTSISSGVGGGFGAGGGGYGAGGGGFGA
GGGGFGAVGGGYGAGGGGFGAGGGGFGAGGGGGGGYGVGGAGGGGFGAGGYGVGGGGQFGGGGGGYSMGG
GGGGGFSSGSRQGVAIISTTSSSSSSKMNY

>krt78.1_X.tr
MSWSLHQRVTTSTGSGKGFSGLSLGGGSRMGINSASASSRLSNSSARFGSRSLILSGSRKVSSVASSGRF
GAGYGAISAAGAGGFGGPGSFSGIQQVNINQSLLAPLNLEIDPSISVVRKEEREKIKLLNNKFASFIDKV
RFLEQQNKVLETKWSLLQKQQVSKSRSSEIESIFNTLITSLRSQLDSLVKDKGLLGGELQVMKDHAENFK
NKFELEFKKRTADENDFVSLKKDVDATYLIQVQLETKQKALDDELAFLRNLYKEELDGIKQQTAGTSVVL
SMDNSRMLDLGDIIADVKAQYEDTTRRSKEEAEAAYQSKYQQLQLAAGQQGEDLKSSKKEISEVNRSVQK
LRNEIESVKKQIASLQVSIQDSERRGDIALRDAQEKLVNLERALQKAKQEMAQQLREYQTLLNVKLALDV
EIATYRKLLEGEESRITGQVSDAVTVSFVSGAKSSFDATKRSAGIDTGVKRRGSSGVKIISKTESSSLVS
LYQ

>krt62_X.tr
MSHYKQFSVRSVATSGKPGFSSFSVSKSGGGFGGSSGGGSFGSRSLYSVGSRKVSSVGSASGGGFGFAAG
GFGGRGFGGGVGGGAFGGAGGGAFGGAGGGAFGGAGGGGFGGAGFGGFGGAGFPGGPSVGIQEVTVNQSL
LAPLNLEIDPTIQKVRLEEREQIKTLNNKFASFIDKVRFLEQQNKVLETKWSLLQEQGGQVKGSRKNNID
PIFDAYINSLKRQLDALQNDKLRLDGELRNMQDLVDDFKNKYEDEINKRTSAENEFVVIKKDVDAAYMGK
VELEAKVDALTDELNFLRTFFEAELGELQAQISDTSVVLSMDNNRALDLESIIAEVKSQYEDIAKKSRAE
AESVYQGKVQELQASAGEQGDVLRNTKSEISELNRKSQRLKAEIENVKKQIAKLQASITEAEERGDLVLK
DAQSKLAELEAALQKVKQDMARQLREYQELMNVKLALDVEIATYRKLLEGEEFRLNSDVNNVSISVISSG
GKSSLGGGGGGSGAGFGFGSGGAAFGGSGGAAFGGSGGAAFGGSGVSFGSGGGGFSSSSSSFGGGVGSVR
YSSSQSSYRS

>krt61_X.tr
MSVSRQTVYSTGGTKRFSASSAVPSGGTRSSFSTLSVSRAGGGGGRASYGGYGGFGSRSLQNAGGSRRIA
VSYGAPSHFGFKSSGIESHIGGNYGSDMMSGIGMGQGPFGGPGFPVCPPGGIQEVTVNQTLLAPLNLEID
PSIQRIRTEEREQIKTLNNKFASFIDKVRFLEQQNKVLETKWNLLQEQGVKSVKCNIDPLFEAYISALRR
QLDSLLSEKVRLDSDLRQMQDAVEDYKKKYEDEINKRTSVENEFVVLKKDVDAAYMNKVELEAKLNALTD
EINFLRAVYEAEIAQMQTQISDTSVVLSMDNNRTLDLNGIIAEVKAQYEDIANRSRAEAESWYQTKYEEL
QQSAGRHGDDLRSTKTEISELNRMINRLRSEIDSVKKQCAKLQAAITEAEERGELALKDAKKKLADLEEA
LQKCKQEMARQLREYQELMNVKLSLDVEIATYRKLLEGEECRLAGEGVGPVNISVVSSSYGGGSGSGSGY
GMGGGSGFGGGSGFGAGSGYAIGGGQSFGGGSVSGGMGGASFSVSSGKMAAFGPGSGSSSNVKIISKTST
SSRKL

>krt6b_X.tr
MASKIFVVPPSIKGVPFAQGVPDQPPKTAYQTSEIIAEQSTGDKWDKESDVLNAIRKEETDQIKSLNNKF
ASVIDKVQLLEQHNCVLRTKWNILQAQGIKHENSVPQLPFKDYINALQRQLDQLGNDKLHSDSKLRQIEK
IVNDFRRKYEEEVNKHIALKDTFAELKRDADAGYIDKAELEAKIQFLTHEINTLRVVYEEELTQMQAQTS
DIVVSLSIDNNRHLDLDSVIALVKAQFEEIISFSHKEESLYQTKYEKLQGQSRTDGDELRKSKVESSELN
HMIKRLNSEINILKNQCAKLQMTIAETEQHGEVTLKGAKQQSQDLKAALQKAKQDMARQMMELQELINAK
LALDIEIATYRKLLEVEENNFTRKNAEMVNASVN

>krt59_X.tr
MSQHSICGSKGYKNFSSVSACLPKNVSRYSVTSLSSKRGVGHGHRAQPSFSSRSAYNTGSGIHKISVGSH
HSGGGHGCGFNYGFGHGSGFERGFAGGAMNGGIAPVTVNQSLLAPLNLEIDPNIQRVRREEKEQIKTLNN
KFASFIDKVRFLEQQNKMLETKWAILQEQRTARSHIEPLFEAYIGNLRRQLDCLLGEKSRLEGERKNMED
IVEDFKRKYEEEVNRRTTAENEFVVLKKDVDAAFLHKAELQTRVESQTDEVNFLRTMFEAEIAQLQGQIS
DTSVIVSMDNNRNLDLDGIIAEVKAQYEEIANRSRAEAESWYQSKYEELRLTAGRNGDDLRNTKNEVADL
NRMINRLRGEIETVNAQRGKLEGAITEAEERGEMATKDAKKKLADLEEGLQKAKQDMARQLREYQELMNV
KLALDIEIATYRKLLEGEEGRLSGEGAGSVKISVVSSTVGGSHGGGNSYHHESGMSSGNGHGCSGKFGGG
SGFSSMGGAFISRGKHSSVSSSGSKKM

>krt7_X.tr
MAFSSSRQTSFSTRSAVPAASFSQMRISSTRSSSGGAGLGRAGGSFSSSSLSNIGGGVRKSVSYGVSSGR
SGGAGFGGAGFGGAGFGGAGFGGAGFGGGVAYSGPGIQEVTINQSLLAPLNLEIDPTIQHVRQEEREQIK
TLNNKFASFIDKVRFLEQQNKVLETKWELLQNQKSAKASNVGPLFDAYIANLRRQLDGLTGDKGKLEGEL
RNMQDLVEDFKNKYEDEINKRTSAENEFVVLKKDVDAAYMNKVELEAKMEALTDEINFLRALYEAELREL
QEQISDTSVVLSMDNNRALDMDSIIAEVKAQYEDIANKSRANAEAVYQNKFQELQATAGRHGDDLRTTKT
EISELNRAMQRLQAEIESVKAQRAKLEAQIAEAEERGELALKDARTKLAELEAALQKAKQDMARQLREYQ
ELMNVKLALDIEIATYRKLLEGEETRISEGPGPVSVSVVNSTSSSMGGSSSGYGAGYGSGFGAGGSFSSG
GFGSSSTKFGSGGSSGVKSYSVTTSSSSRSFRQ

>krt80_X.tr
MASNAQKSSHTFSVWQQEDMVVRESLFPSPPPSVSCQVISSATNGNHSTLLEETFESKLKITSDIHSSLH
SEEAETKLRAALATFNDKIRYLEKQREILESRWSMIQTEETTQTDLEPQYLSYISRLLGEVKNVTQNNHQ
TQRQLLDMMDSVNDMKDKFEDELFRRTDVEYSFVELKKDADGRSLEQTELETRKQDIKEMIDLMKTVYKQ
ELKELMEDSGDISVLVNMEQSCPLNLDKVVEEVKAQYERIASWSRDEAQALSKNKLAEGVQRVGRYELEL
KSSRSEITHLNSKIQRLRSEIQSIQKQCSKLEQDVSLAQTNSNMAIVDANTKVTEIQDVLLKAKQDMAKQ
LRDYQELLHVKMALDVEIAAYNLLLEGEESRLQASAPVNVQHGNDVCAFTEPSRIRMHF

>krt8.2_X.tr
MSLYNNRYGSPRSFSSRSHGSLSGRPSVYRISTGFQPAMQRSSSNLNLSRLPPSSSSAFLLSSLPNMEVD
PQMQQLRNQEKEQIKGLNNQFVNFIDKVRDLEKQNKILETQLALLKEKDAYKSNIDQITQVSANRLKQQI
DALLHEKEKLQMELHNMQGLVEELKNRYEDDINRRNQIENDFVLTKKDLDDAYLHKVDNESKLDTLTDEI
QYLKQLYDEELKELEHQVQNAKVTVAMDNSRDLEMKHIMDEVKAQYQAMAQKSQQEAEYWYNCKIEDMEN
QVKRNNEELKALKNEVNDLNRMIQRANSENEALKNQRANLESAISMAEEHGEDAVRNAKSHIRDLEEALK
RAKQDMALKVREYQELMNIKLALDIEIATYRKLLEGEETRMHGQKPNLQANAIDKLAP


>krt6.1_P.dol
MSFRAHSLHGGRARHGFSSMSVGSPLSRKISKAGSQGGGFRMSTGGQTTA
IYNSRWGGGTGSLYGDLGGQFSSSSGRFLQYGSDLGAGAVGFSVAGPGYG
GGIGSAGYGGGGGHKSLPITAVTVDQSLLAPLNLQIDPRIGQIKHEEKEQ
IKALNNTFASFIDKVRILEQKNAVLRTKWELLQQQDGGASGRGGKNDLTP
IHKAYIQKLQKQLDCLNNERLRLENEYNAMQQTIDNFRNRYEDEINLHFD
AENEFVVLKKEVDAAYIDKINLEANAEKLTDQLEFLRNLHALEKQAMHSN
IEDIKAIVQINNSREFDLQGILDIYKAQYDEMGKRACGDSEQYYQKKYRK
LEQSAGKSGDDIKNTKQELAELQRMIQRLRNEIEKVNQQCATLESQIAHA
EEHGEQALQDARAKLAELQAALQRAKEDMAFKLRQYQELMNIKMQLDMEI
ATYNKLLCGEEGRLTGEIGTDATVYVQTSSSASGMVTSGSGGGLGLGGGG
GQAAVGRVTGFGLTSFGGGGTRDIASSRSISSGLSGGPVSKPKAAIIMTI
ETGHSIIR

>krt6.2_P.dol
MSVYSMRSTRVTNAPRSFSSLSVGNAGPSSSRVFGLGSSRGSSFGAIPSG
TVTTSYSISGSAGGGSGLGTGLGFGQGMGRGSGGAFVGSGGFPPITSVTV
DKRLLAPLDLAVDPSIGQVRHEEKEQIKTLNNKFAGYIDKVRTLEQQNKM
LQVKWELLQKQQQGGCSDVNLNAMYEAYIGNLRRQHDGLQNDKNRLESEL
KNMQNLVEDFKTKYEDEINKRNAAENDFVMLKKDVDAAYMNKVELEGKMD
SLSDYIRFLKAIQEAELHEMQTQVQDISAIIQMDNNRQLDLDGIIADAKA
HYADMAQKSRAECESYYQAKYDQLASTAGNYGDELRTTKAEIQDLQRMIA
RLTNEIESVKNQRANLETAIAEAEERGEMALKDARDKKAELDAALQKAKQ
DLAQQLHAYQELMNVKLGLDIEIATYRKLLEGEESRLSGEYPGQATVLVQ
SSTTSGSNALGGLGGLLGGTGGLSLGGGGVSSLSFGTRGGGSSLSGGSYS
IGGPAVTRTSSVKVESRRGYI

>krt6.3_P.dol
MSKSSITIKRSNFSSASYAPVSTTKTVYSLGSSPGRTLSSALGGLGGLNV
TTSSSSSGFGRLGSGFPGSATGLGGSAGSVLFGLAGAGYGGGASLGGGTA
FGSGARFGGGAALPPITNVTVDQRLLAPLDLAVDPQIGYIRTQEKEQIKT
LNNKFAGFIDKVCRLEQTNKMLETKWALLQQQQQGGPDTASVEHLYQAFI
NNLKRKLDNLSHEKDRLTSDLRNMENVAEDFKKKYEDEINNRTTAENEFV
TLKKDVDAAFMQKCGLDAKINALEEEIVFLKELHNAELAQMNTCVKDITA
IIEMDNRRDFDMKGILETVKAQYDDMVKNSRAEADAFYHSKYEELVNTTN
QYENDIRNTKTEIAELNRNITRLRNETESLKRQIAHLDAAIAEAEERGEM
TLKDAKLKMTNLEAALQKAREDMAHMTHDYQELMNIKLALDIEITCYRKL
LEGEEQRITGEVTGDTKVYVQQTTTTMSGRSAGSSAGGSLNLASTLGGSA
LSLGGGSRPLQGGLSSGGSVVKKTVLSTNSSQRSFR

>krt8.1_P.dol
MTSYQRTVTVRSSTAPSSFTSRSFTGGRFATKASTGPLSLGSVYSGGSGR
IGGTTAFSTSTSYGGGSSFSGISAGAGFPLITNVTVNKSLLAPLNLEIDP
RIGQVRLEEKEQIKTLNNQFAGFIDKVRHLEQQNKLLETKWQLLQNQTTP
SRSNLDSMFEAYINNLRRQLDTLGQEKVKLGAELQNMQGLVEDFKNKYED
EINKRTDTENEFVLIKKDVDEAYMNKVELEAKLEALTDEIHFLRQLYDEE
IRELQTQIQDTSVIVQMDNNRHLDLDNIIVEVRAQYEDMAKKSRAEAETY
YQQKYDELASSAGKYGDDLRITKNEIAELTRYINRLNSDIDALKGQRASL
EVAIAEAEERGEQAVKNAQAQLQELQNALTQAKQDMARQLREYQELMNVK
LALDIEIATYRKLLEGEENRLASGIQAATVQVNQSSYSGVRAPILSSGFG
SSSFQTSYSSFPLETSYTSPKKSIIVKTIESRGGKIVSERSNVVKE

>krt8.2_P.dol
MANYYFSTSTVPDRSSNRLIYSSQSYTQGPSRVKAARASGVTSSTPAFYS
GLRSGSIGRSTGASISSILASSPTYLLSSSPLQLDVDPQLHQVRSQEKDQ
IKGLNNKFASFIEEVRRLEQKNKKLDTELKILQDKDSYKSNIDQLLSLSL
ATIRQQIDNQDREKDRLGRELANVQMEVQDLKTRYEDEINRRNDLENDFV
VTKKEVDDCYLQKVELESKVDSLADENELLKLLFSEETKELQSQVHNAEV
VVALDNSRDLEMSHIINDVKSQYDTMAAKARDEAEQWYKMKIDDMTNEAA
KYNEELKRARKEMADLSRLIQRLNGEIDVLKNQRANLENAIGQAEEQGEQ
ALQNARDQVQEMEEALKKMKQDMALQLRKFQELMDVKMALDIEIQTYRKM
LEGEEMRIGNPKQNIQISAINKLDF

>krt8.3_P.dol
MTSYQRTVTVRSSAAPKSFTSRSYTGGRFATKASTGPLSLGSVYSGGSGR
IGATSAFSTSTSYGGGSSFSGMSAGTGFPPISNVTVNKSLLAPLNLEIDP
RIGQVRLEEKEQIKTLNNQFAGFIDKVRYLEQQNKLLETKWQLLQNQATP
SRSNLDSMFEAYISNLRRQLDTLGQEKGKLEAELHNMQGLVEDFKNKYED
EINKRTDTENEFVLIKKDVDEAYMNKVELEAKLEALTDEINFLRQIYDEE
IRELQTQIQDTSVIVQMDNNRQLDLDNIIAEVKAQYEDMAKNSRAEAETY
YQQKYEELASSAGRYGDDLRNTKNEIAELTRYINRLNSDIDALKGQRTNL
EAAIAEAEERGEQAVKNAQAQLQELQNALTQAKQDMAHQLREYQDLMNVK
LALDIEIATYRKLLEGEESRLASGIQASTVKVNQSSYSGVRAPILSSGYG
SGSFQTSSYSSFPLETSYSSPKKSIIVKTIESRDGKIVSERSNIVKE

>krt73_P.dol
MSSMSSVRRTQIGGFSSMSTGTPLRTVQHPIIASGRGIGGGGGGITSSTA
SYSYSSRADGGSSLFGRFGGVYGSSPGGFQSSAALGGGLGGGGGGGGGGI
GFGDGGAFGSFGGFGAFGGGGGGYPQITNVSINKSLLAPLNLEVDPRIGE
VRTQEKEEIKVLNNKFATFINKVRSLEQTNAVLTTKWELLQQQSSGGAGT
GGRNDLTPVYQAYISNLKRSIDTLMNDKGRLENELQNMQGCVEDFKSKYE
EEINLRTNAENEFVKLKKEVDAAFMDKVRLEAQADSLRDELEFRKALCAQ
EMQVVQSSVEDINAIIQMNNNRDLDMKDIIAAYKAQFDDLVQKNRADIDN
QFKQKLDDLTFQASRQGDDVKSTKEEISNLNRRIKQLQNEIENVKRQCGN
LETAIASAEERGEIAIQDARMKLAELEAALQKAKEDLANMMRQYQELMNA
KMALDIEIATYNKLLSGEEYRMDGIIVPETKVVIQSPSTTMSSGGGFVGG
GLGGGGGGGMVGFSLASGRSSGGGAGGHSSGFGSSSVRQSTTRTVQSSRY
```
