## Supplementary File S2 for "Conserved Keratin Gene Clusters in Ancient Fish: an Evolutionary Seed for Terrestrial Adaptation"

```
>krt18.3_C.milii
ATGTCCAAGGTCAGGAGCTTCTCCAGCAAGTCCTCCAGCGGTCTCTGCAGAGGTTTCTCCGGCGCCTCCG
CTATGAAGCTGTCCTTTCCCTCCACGGCCACCACCTCCTCGTATCACCTGCTCAGCGCGGCCACCAACGG
TACGCTCGGCTTAGATGAGAAGGAAACCATGCAGGACTTGAACAAGCGGCTCAGCAAGTACCTGGACATG
GTCCATTCCCTCCAGACCAGCAACGAACAGCTGGAGGTCAAGATCAAGCAGCTGTTGGCTCAGAAGCAGT
ACAAAGGAAGAGACATGAGCCCCATGTTAGCCGAAGCTCAATCGATGCGCAAAAAGATTCTGGACGCGAC
TCTGGTCAACAATAGGCTTCTGCTGGAGATTGACAACACCAAGCTCAGCGCAGATGACTTCAGAATGAAG
TTCCAGGGGGAAGCTGTCATCCGCCAGTCAGTGGAGGCCGATATTGACCGTCTCCTCCAAGTGAAGGGAG
AGTACGAGATGAGCTCGGCGACACTGACCAACGAGGTGGAAATGCTGAAGGACGAGCTGCAGTACCTGAA
GAAGAACCACCAAGAGGAAGTCAACATCATCAAGGCCCAGGCACGCAACGACCAAGTGGAAGTGGAGGTG
GACACGGTGGAAGGAGTTGACCTGTCGGCCATCATGGCTGATATCAGGGCCAAGTACGAGGCGGTGACCA
AGAAGAACCGAGATGACGCCGAGGCTTGGTACAAGGAGCAGATGAACACCACCACGGTTGAAGTCCAGAA
AAACACTCAAGCGCTCGACGATGCCAAGGCGGAGCTGAACGAAAAACGTCAAATCCTGCAAACACTGCAG
ATGGACCTGGAGGGCCTCAGCAGACAGAACATGGGACTGGAAAATATCGTGGTGGAAACTGAGCAGAGGT
ACGGGACGCAGCTGCAGAAGATCCTGATGGTCGTCTCCAAGCTGGAGGGGGACCTCAACCAGGTGAACAG
CGACATCATGAACCAGAGGAGAGAATACGAGGTGCTCCTGAAAACCAAACTAACTCTGGAAGCCGAGATC
GCTGAATACCGGCGCCTGCTGGGAGGAGAAACCAGTTTCAGAGAAACTGTGAAGACAGCTGTGCCACCAC
CTCCTCCTCGCGAGCCCACACCACCTCCCTCGGATATCAGAATCAGGAAAACTGTCACCGTCATCACAGT
GATGGAGGACGAACACGGAAATGTTCTCGATCAGAAGAGTGAAGTGGAGCAATTCGAAGAAAAGCAAAAG
AACTGA

>krt48.1_C.milii
ATGACCCTGTATTCCTCCAAGCAAACATCAGCCTCGCTGTCAAACCTTTCCCTGGGTGGAGGCTACAACA
AGAGAAACTATGGCGTTGCGTTGAGGAGCTACAGATTGGGGCAAGCTGCCCCTGGAGGGATCGGACTAGC
TGTGGGAGGGAGGATGGCCATTAAGTTCTCTTCAGGGACAGGACTGGGGGCAGGAAGCTCGGTGGGAACA
GTGATGGCGGGTGGTAGCGGAAACCTGAGCAACGAGAAGGAAGCCATGCAGAACCTGAACAACCGCTTGG
CCTCCTACCTGTCGCAGGTCAAATCTCTGGAATCGTCCAACCTGACACTGGCGGCAAAGATCAAGGAATT
CTCCAAACCCAAGACCCTGGGGGGATTTGACTGGAGTTTGTACGATACGAGAGTCAAGGCTCTGCTGAAG
CAGATTGAAGATCTCTTCTGTGGGAATGCACGTCTGGCTATGGAATTAGACAGCTCAAAGCACAGAGCTG
AAAATTTCGGCATCAAGTCGCAATGTGAGGTGGAGATGAGTCTCTCGGTCGCTGCTGACATTGAGTCTCT
CCGCGCTCTCAAGACACAATACCTGAACTTGGCCACTCAGATGGAGAGCGAGATCAGCAGCCTGGAGGCT
GACATTGCTCAGCTCAAGGAAGATCATGAGAAGGAGAAGCTGAGTCTGCTCCGCGAGCAGAAAGGCCTGA
ATGTGCACGTCGGGGTGAGCTCTGCTCCCGCTGCCGACCTGAACAAGATGCTCAGCGACGTTCGAGCAGA
GTATGAAGCCATGGTCAGAAAGCAGCAGGAGCAGACCGAGGCCTGGTATCAGAAACAGCTGGAAACGGAA
GAGCACAGGACCTCAGACGGAGGGGAGGGGATGGAGGCTATGAAGGCAGAGATGATGGGGTACCAGAGGC
AAGTGCAGACCCTCAGGTCAGAGCTGGATTCCACAGCTGGAGCCAACCAGTCCTTGGCTGACTCGCTGTT
GAAGGTAGAGCTGAGGTACAAGGAGGAGCTGAGCAGGTACCAGCGAGCGCTATCAGGGCTGGAGCGGGAG
CTAATTGAGCTCAGGAACGGCACCGGACAGCAGAGCCGGCAATACCAGGAGCTGCTGCACATCAAGAGCA
AGCTGGAGGCCGAGATCAGCACCTACAGGGGCCTTCTGGACACAGCTGGCAGCGGGAAGATGGTGCAGTC
CTCGGGTGGTGAGAAGAGATCAACCATTAGCTCAGATCTCAAGGCTGAGACTAAAGCTGAGAGAGCAACT
GAGACTAAGACTGTGATCAGGAGAGTGATCACAACTGAGACTATTTATCCAGATGATGCTGACCCTATAT
CTAAGTCTGTGATTGTCACAGGGCCTCTTGCGAGAAGTGAGACTGGAGACTGGACACTGACTGACGCTAA
GACTACATCTAACACAAAGCCTGACATTCCGACCTACCACGAGGGTATAACTGGAGCTAGTCTAGTGGCA
AAGACTACTAAGGAGACTCACACACACATTCAATTGGAGCCACAAATTAAAACACTGGAGACAATACAGA
CTTGCTTTGAGACACAGCCTGAGACACTGCAGACACAGCAAGCTCCAGAGATTAGCCGTCAAACACAGAG
GGAGACACAGGTTGAGACAATAGTAAGCCGGGTGTTGACTCTGCCTGACATACAGATGGAGAGTCTGGAG
GTACCGTTTGACAAGCCATCTGACATACAGCTTGTGAGAATGGAGGCACAGTATGACATGACACGTGACA
CACAGACTGTGACTCTGTCTGACGCACAGACTGTGACTCTACTGTGA

>krt48.2_C.milii
ATGTCGCTCACCCAGCGATCGATGAGAATGTCAACCGGACGCTCCGGGTTTGGGTCCCAGAGCCTCTATG
GCGGCCTCGGCAGCAGCGCTCGTAGCATTTCTTCCAGTCGCTCCTTCAATGTGAGCTCGGCTGGTAGTGG
CATGAGAAGCGGAGGCGGAATGGGAATAGGGTTGGGGATGGGAATAGGGATGAGCGCTGGGGGGCTTCTG
AGTGGTGGTACCAGCGGGCTGGTAGCCAACGAGAAAGACGCCATGCAGAACCTCAACAGCCGACTGAGCA
AATACCTGGAGAGGGTGCACTCCCTGGAGGAGAGCAACATTCAACTGGAGAAGAAGATTCGGGAGCTGTC
CACTGACAAGATCATCCAAGGCTTCGACTGGACCATCTATGAGAACACAGTGAAGCCCCTCCAGAGTCAG
ATCCTGTCCTCCATTATGGACAACTCTCATGTGGCCCTGGAGATCGACAACGCCAAGCTGGCGGCTGAGG
ATTTCAGGAGCAAGTGGGAGAATGAGCTGATGCTTCGCCAGTCTGTGGAGAATGACATCGGAGGCCTGCA
CCAGCTGAAGGAGACTTACCTGCAGCTGCAAACTGGCCTGACCAACGATATCGGGGCCCTGGAGGATGAG
ATCGCTTACCTGAAGAAGAATCATGCTGAGGAGCTGAGGATGCTGAGGCAGCAGAAGACTTCAGATGTGC
AGGTGGAAGTGGACTCCAAGCCCTCCATCAACCTGCAGGAGGTGCTGAACAAAATCAGGGAAGATTACAA
TGGTATGGTCAACAAAAATCAAGGCGATATGGAGACCTGGTACAAAGTGCAGCTTGAAACCAAGTCGGTG
GAGCAGGCTCAGGACAACCAGGCCTTAGAAGCAGCGAGGCACGAGGTCTCCGAATACCGTCGGCAAATGC
AGAACCTGCAGGCTGAGTACGATGCCATGCTCGGCAGTCTCGGCTCTCTGGAAGCCGCCCTGGCAGACAC
AGAGAGGAGGTACGATCAGGAGCTGCAGGGATACCTCTTCAAAGAGGGAGCCTTGAATGACGAGCTGAGG
AGAATCAGGAATGAAATCAACCAGCAAGCAAATAATTACCAGCAGTTGCTGAACATGAAGATGAAGCTGG
AGCAGGAGATTGTCATGTACCGACAGCTCCTGGACGGCGGTGCGCAAAGCTCAATATCCGGCACGTCTTC
CTCCAGTATCTCGTCTGGAGGCGGAAGCAAGAGCACAATAATCATCAAAACGACCGAAGAAGTTAATGAG
GTTACAAGTTAA

>krt48.3_C.milii
ATGTCGCGTAGAAGCACCATCACCACCACCAAGAAAATCAGCAGCGGCGGGAACCAAGGATCTTCCTTAT
TGTCCGGTGGTGGCGGCCGCAGCTTTTCCAGCCACTCTTTGACCACCGCCAGGGTTAAGCCAATAATGAG
TTCCTGCAGTATGTATGCAGGGAGGGGAGGGTATGGTGGATTTGGTCATGGAATGAGGTACAGTATGGGA
TGTGGTTTGGGAGGTGGATATAGTGCACATAATTTGGGAGGTGGATATGGTTACGGAGGTGGGATATCCA
TTGGGTCCCTAACAGGAGGGAGTGGCATTGTGGGCAATGAGAAGGACACCATGCAGAACCTGAACGAGCG
CCTGGCCAACTACCTGAGCAAGGTGCAATCGCTGCAAGACTCCAATAGGCTCCTAGAGAAGAAGATCCGT
GAGGCTAGCAGCGGCTCCAGCATCGATGGCTTTGACTGGAGTATTTACGATACCACAGTGAAACCCCTAC
AGCTTCAGATTCAGGCCTCCATTATGGATAGTGCTCGCATCGCTCTGGAGATCGACAACGCCAAGCTGGC
TGCTGAGGATTTCAGGAGCAAGTGGGAGCACGAGCTGATGCTTCGTCAGTCTGTGGAGAATGACATCGGA
GGTCTGCACCAGCTGAAGGAGACTTACCTGCAGCTGCAAGCCGGCCTGACCAATGACATTGCGGCGATGG
AGGATGAGATCGCTTACCTGAGGAAGAACCATGCAGAGGAGCTGAGGATACTGAGGCAGCAGAAGACTTC
AGATGTGCAGGTGGAAGTGGACTCCAAGCCCTCCATCAACCTGCAGGAGGTGCTGAACAAAATCAGGGAA
GATTACAATGCTGTGGTCTTGAAAAATCAAAACGATATGGAGAACTGGTACAAAGTGCAGCTTGAAACCA
GGTCGGTGGAGCAGGCTCAGGGCAACCAGGCCTTAGAAGCAGCGAGGCACGAGGTCTCCGAATATCGTCG
GCAAATGCAGAACCTGCAGGCTGAGTACGACGCCCTGCTCGGCAGTATCGGCTCTCTGGAAGCTTCCCTG
AGAGACACAGAAATCCGGTACGACCAACAGCTGCAGGGCTACATGTGCATGGTATCGAACTTGGAAGGGG
AGCTGATGAGAATCAGGAATGAAATCAACCTGCAAGTGAAAAGTTACCAGGATTTGCTGAACATCAAGAT
GAAGCTGGAGCAGGAGATTTCCGTTTACAGACAGCTCCTGGATGGTGGTGGACAAAGTGTTGTCTCAAGC
TCATCAGGTGGCTCAGGAATGTCCTCATCAACCTCTATGCAATCTGGTGGAACTGGTGGCAGTCAAATCA
TTACCATGAGCACCACAACAAAAGAAAGCAAAATTCGCTACTGA

>krt19.2_C.milii
ATGTCACGCTCTGTCTACAGTGCCAATATTGGTGGGTCTGTCATTGTCAGCAGCAACCAGAGGAGATCCT
TTGCCAGTACATCATCCAGCCTGTTTGGATCTGGCGCTCCTAGCCGGCGAGCGATCAGCGTCTATAATAT
TGGAGCAAACCGGGGAAAGCGAATCTCCTCAGCTGGAGGCAGCTGGAATGCTAGCTATGCGTCGCTTGGA
GGAGATGCAGGTATACTTTGCAACGATGAGAAGCAGACAATGCAGAACCTCAACGCTCGTCTGTCCTCTT
ACATGGAGAAGGTGCGCAGCTTGGAGAAGTCCAACAGACAGCTGGAATTCCAGATTCATGAATTCTACGA
GAAGAAGGCCCCTGTGTCAACCAAAGACCTAACCGTCTACGAGGGGAACATCTCTGACTGCCATCTTCAG
ATCTACGCTATCTCTCTGCACAATGCTAAACTGATGCTGCAGATCGACAATGCCAGACTTGCTGCCGATG
ACTTCAGAATCAAGTATGAATCAGAGCTGGCCATCAGAAAGGGTGTGGAGGCTGACATCCAAGGGCTACG
GAAAGTGATGGATGAGCTGAGTTTGACCAAGAGGGGCCTGGAATCACAGGTCACTGCACTGAAAGAAGAC
TTGGTTTATCTCCACCGCTCTCACAAAGAGGAGCTGCTGTCTCTGCGTACGGGTATGGGAGGCTCGGTCA
CTGTGGATCTGGACAGTACTCCCGCCACCGACCTGAACAAGATTTTGTCCAATTTAAGAATTGAATATGA
AACCATTGCGGAGAAGAATCGCAAGGATGTCGAGGCCTGGTACCTGGAGAAGTGCCACACCCTGAACCAA
ACGATGACCAAAACCACCGAAAGTGTACATACTCAGAAACTGGAGATCACAGAGCGCAGACGAACGCTGC
AGAGCCTGGAGATCGACTTGCAGAGCTTGCTCACCATGAAAGATTCTCTGGAAAGGAATGTCTACGAAGC
AGAACACCGCTACAGCGATCAGCTCCTCCACCTTCAGGATCACATCGTCAGGTTGGAAGATGAGTTGTCA
CAGATCAAGGCTGAAATGGAACGGCAGTCAAGTGAATACTCACAGCTTCTTGGCGTGAAAACCAGGCTGG
AGATGGAGATTGCCACATACCGGCGCCTTTTGGATGGAGAAGAAAGAACTGAAATCATAGTCACGCGTGA
GCCCGAAATCCACACAATCAAGAAGGTAGTCACGGTCATCGAGAAAATAGTTGACGGGAAGGTTGTGTCC
TCAGACATACAAGAAGTTCAGGAAGAACAAAAATAG

>krt19.1_C.milii
ATGAGTTTCTCCACCTACTCCTCCAAAAAAGTGGTCGGTTCCTCGAGCAGAAGTTCGGGAATGCTATATC
CCCGGGCAGCTAGTGTCTCCGGGATGGGCTCTAGCCTGCGAATGTCCTCGTCGAGAATGCAGGGCTTAGG
AGGGGGTTTCAAATCAGGTTCAAGCTCAGGTGGATTCATGCTCTCAGGCGGTGGTTCCTCCTATAGCGGT
GGTTCTGTCTTTAACGGTGGTTCTGCCTTTAGCGGTGGTTTCGCCATTGGCGGAATGTCCGGGGGCTCAT
TCGACGAGAAGCAAACCATGCAAGATCTCAACACCCGTCTGGCTTCTTACCTGGAAAACGTCCGCTCCCT
GGAGAGCAGCAACAAACAGCTGGAGCTCAAGATCAAGGAATACTACAACAGTAAGGGTCCCTCTGGCACC
AGAGACACCAACCTCTATTACCAGACTATCGCTGATCTCCACAGGATGATCATTGCTGCTACCATTGAAA
ATTCCAGAGTCATTCTGCAGATTGACAATGCCAAGCTTACCGCCGACGACTTTGGCATCAAGTACAATTC
AGAGCTGGTCATCCGCCAGGGAGTGGAGTCGGACATCGAAGGGCTGCGCAGGGTGTTGGACGAGCTGACC
ATGACTAAGAGCGACCTGGAGATGCAGATCGAGAGGCTGAAGGAGGAGCTGATTTACATCAGGAAGAATC
ACGAGGAGGAACTGAAAATACTGCGGTCTCAGCTGGGAGGCACGATCTCAGTGGATGTCGAAGCTAAGCC
CAAAGTTGACCTGGTCCAGATCCTGACAGAGATGAGGCAACAGTACGAACTTCTGGTTGCCAAGAACCGA
AAGGAAGCAGAAGATTGGTTCAAGCAACAGGTCGAAGTCAAGACCCAGGAAGTCGTTGTCAACACTCAGG
CAATGGATGCACACAAGGCACAGCTGACTGAACTGAGACGCACTTATCAGAATCTACAGTTGGAGTTGCA
GTCGTTGATGAGTATGAACGCCTCTCTGGAAGGGAATATCCAAGAGATAGAGGCACGCTACGGTGCCCAG
TTCAACCAATTCCAGATGCAAGTCAGCATACTGGAAAAAGAGCTGATCCAGATCAGGAATAACATACAAC
AACAGGCCCAGGAGTACTCAGTCCTTCTCAACATCAAAACCAAACTGGAGATGGAGATTGCTACCTACAG
GCGTCTTCTGGATGGGGAATCCAGCACAAGCTACAGAGAACAGTCAAGCAGCCAGACAGTTGTGCACGAG
ATAACGAAACAAGAGCCAGTCATCAAAACAAGGAAGAAGGTCGTGACTTTGATGGAACAAGTGATCGATG
GCAAAGTTGTCTCCACTCAGATGGAAGAAGTCCTGCACGATAACTAA

>krt18.1_C.milii
ATGAGTTTCGAAGTGAGGAACTTCTCAAGCGTGAGCTCTCGGAATCCCAGGCAGTTAGGTAGTGTGTGGC
GCTCAGCCCCTTTGTACGCTGCCAGTGTCCATGGAGGGGGCTTTGGCAATAGGATCTCGGTGTCCCGGGG
CTTTGGGGCTGGTGCCCTAGGCGCGAGTGGGGGTGTGGGAGCCTCTAGGATCCTGAGCAACGAGAAGGAG
ACCATGCAAGACCTGAACGAGCGTCTGTCCGCCTACCTGGAGAAGGTCCGCCAGCTGGAGGCTGCCAACA
ACCACCTGGAAATCGAGATCAAGAAGATCCTCGAGGTCAAGGGTAGCTGCGATCGGAACTGGAATGAACA
GGAGGACATTCTCAGCAAACTTCGCCAACAGGTTTTTGAGATGATAGTGGAGAACGCCAACCTGGACCTG
CAGATCGATAATGCTCAACTGGCTGCTAACGACTTCAAAATCAAGTGGGACGCTGAGCTGAGCATCAGAC
AGTCGGTGGAGATGGACATCAACGCTCTCCGCAAACAAATCGACGACAACAACATAGGGCGCCTGCACCT
GGAGAGCGAGATCGAGTCACTGAAAGAGGAACTCATTTACATCCGCAAGAACCACGATGAGGAAGTGAGA
GCTCTCCAGGCGCAGATCGGAAGCTCCAGTGTGCAGGTGGAAGTGGATGCCGTGAAGGGAGTCGATCTTT
CCAAGATGTTGGCCGATATCCGGGCGGAGTACGAGGGTCTGGCTCAGAAGAACAAGGACGATGCCGAGAA
CTGGTACAAGAAGAAGATGGAATCCCACACGATTGAAATGACCCAGAATGAGAAGGCAGTCGATGGGTTC
AAGATCCAGATAACTGAACTACGCCGACAGGCTCAGGGCTTGGAGATTGAGTTGGAATCGCTGAGAAGCA
TGAAAAACTCGCTGGAGAACAATCTGGAAGACACGGAGTTGAGATACCAAATAGAGCTGGATAAGTTAAA
CGGCCAGTACGCCATGTATCAGCTCGAAATGGATAAGGTCAACCAAGAGATGCAACGCAAAGCCAACGAG
TTCAACGCCCTGCTCAACGTCAAGATGAAGCTGGAGGTCGAGATCGCAACCTACAGACGTCTGCTTGGAG
GGGAAGAGGAGAGGATCATGGAGACGATCAAAGAACCCGTAACTCAAACCATCGTAAAGACCATTGAGAT
CACCCAGCAGTTAGTCGACGGCAAAGTGGTGTCGGAGAATGAATCCGTGATCCAAGGCTAA

>krt18.2_C.milii
ATGAAGGGGCTGAACGAGCGTCTGGCCGGATACCTGGGCAAAGTGCGTGACCTGGAGGCCAACAACACTC
ACCTGGAGCAGCGCATCCAGGCCGCCCTGGGACCCAGGGGCCCCCACACCGACTGGGGGTCGTATGAGAA
GCCGGTGGCCGATCTGAGGCACCAGGTAATGGACATGACGATGGAGAACGCCAGCCTGGCTCTGCAGATG
GATAATGGCCGACTCGCTGCAGATGACTTCAAGGTCAAGTGGGAAGCGGAGTTGTCCACACGTCAGTCGG
TGCAGCAGGACATTAACGGATTGCGGAAGATTCTGGACGACACTAACGTGGCCCGTGTGCAGATGGGGTC
GCAGATCGAGAACCTGAAGGAGGAGCTGACATTCCTGCGCAAGAACCATCAGGAGGAGGTGGAGAAGCTC
AAGGCTCAGATTGCTAACTCGAGTGTGTCCGTACGCGTCAATGACCGTAAGAACGTGGATCTGGGTGACA
TCATGTCCAAGATTCGTGAGAAATATGAGAAGATAGCCGACCAGAACCGAGAGGACATCGAGCAGATGTA
CCAGACAAAGTTCCAGGATCTCTCGCAGGCCGTGGCTCGAGGCAATGATGCTGTTCAGTTGGCCAAGAGA
GATGCCAACAACCTGAGATGTCAAGTCCAGCCGCTGGAGGCAGAGCTCAATGGTCTGCTCATCCAGAATC
GCTCTCTGGAGCAGACCCTGGGTGATACGGAGGATCGCTGGAACTCGGAGTTGGATGAGCTGAACAGGAC
AATTGCGAAGCTGGAGCAGGAGCTGCGGATGCTGTGCAGCCACATCGAGCAGCAGGCGGAGAAGTACCAG
AGCCTCCTGGACGTCAAGTGCAAGCTGGACCGAGAGATCAGTGCTTACCAGGGGCTGCTGGAGGAAGATG
CCATACATCCTGATCCACCCGTCGCTCCAGTCTCTGCTAGAGGTCCAGACAGCCAGAAACAGGCAAATAA
GAGAATTGTCATCATCTCCCGCAGAACAGCCGATGGCACAGTTTCCACAAAGGAGTCAAACGAATTCATT
CACTGA


>krt19.1_L.cha
ATGCAGTCCAGTCTATCTTACAGTAGCTCTCAGAGCTTGAGAGGTTTCAGAACAAGCGGAATCCGTGCAC
ACAAAACTGCTAGTGTCTATGGAGGTCTAGGGGGCGCCCAAGTCTCCCAAAACTTTGGGGGCTCACGCTT
GTCTCTAGGCATAGCAGGTGGTGGTGGTCAGGGCTATGGCTCCGGCACCAGCTATTCATTCAGTGCTTCT
GGTGGCGGTGGCGGTGGCGGTGGTGGTGCATTTGGTGCTTTTGGTGGTGGTGGTGGCGGCTTTGGTGCCA
GCGAAAGCGCCCTCAGCTTCAACGAGAAGTTGACCATGCAGAATCTGAACGAACGTTTGGCCACCTACCT
GGAGAAAGTGCGCTCCCTTGAAGCTGCAAACATTGAGCTCGAGCGCAAGATCCGGGAATTTCACATAAAT
GCGGTGGGTCCTACAGCCCAGGACTACAGTCACTTTGAGAAAATCATTCTTGAGCTCCGGGGTAAGATCC
TGGATGCAACTGTTTTTCATGCCAACATGGTTCTATGCATTGACAATGCCAAACTCACTGCTGATGACTT
CAGAGTCAAGTATGAGTCAGAGCTGACCATGAGACAAGGTGTGGAGGCTGATATTATTGGACTGCGGAAG
CTCCTGGATGATATGACCTTAAGCAGAGCTAATCTGGAGATGGAGATTGAAAGCCTTAAGGATGAGCTGA
TCCACCTCAGGAAGAACCATGAGGAGGAACTGCAAATTATGCGCTCCCAGCTCTCTGGGCAGGTGAACGT
TGAAGTGGATGCTGCCCCAAGCACAGATTTGCTGGGTGCCTTGGAAGATTTGAGACAGCAGTACAGTGCA
ATAGCAGAGAAGAACCAGAAAGCTGCTGAAGCTACGTATCTGGAGCAGTCTGCAGAAGTGACAAAGGAGG
TCAATCTTAACGCCGAGGCTATACAGGCATACCAGACCCAGATAAACGACCTGAAGCACACAATCCAAGG
TTTGGAGCTTGAACTGCAGACCCTGCTCAGCATAAAAGCTTCTTTGGAAGGAAACCTGGCCGAGACAGAA
GCAAGCTACAGCGCCCAGCTCCATAAACTGCAGCTAGTTATCATGGACCTAGAGGCACAGCTGTTACAGA
TCAGGGAGGAAATCGGAATTCAGAGTAATGAATACAATCTACTGCTGGACATCAAAACCAGACTGGAAAT
GGAGATTGCAACGTACCGCCGCCTGCTGGATGGAGAGGAGTCCAGCTCTCAAATGACATTAATAAGCAAC
ACTACCCTAAAGAGCTCTGCATTATCCACCACAACAACAGAGGATGAAGATGCTAACAGTGGGAAAGTTT
CTAAAAAAGTGCGGGTGAAGACCATTGTTCAAGAAATTGAGGATGGCCGGGTTGTCGGCGAGAAAGAAAC
GTACACTGAACAGGAAATCGAATCAGGGTCCACCTAA

>krt19.2_L.cha
ATGTCAACCTTTCAAGCCTATTCTATTCCAAGGTCTCTCAAAGTGGAGCGACCTCGCATCGGCGCCATGA
AAGCTGCTAGTGTTTACGCGGGGGCTGGCCAATCGGGGACCCGCATCTCCGCGGCCAATCTCGACATGCT
CAGGTATTCCGGCGGCGCAGGAGGGAGCTTTAGGGCTGCCACCGGCTACAGCGGCGGTGGCGGCGGCTTC
AGCAGCAACTTCGGCTTCGGTGGCGGCTCGGACTATGGCCTCCTCAACGCCGACGAGAAGCAGACCATGC
AAAACCTTAACGACCGTCTGGCCAGCTACCTGGAGAAGGTGCGTGCTCTGGAAGCATCAAACACCCAGCT
TGAGGTTAAGATCCGGGAGTACTATCAGAAGCAGTCTCCGGTCGCTGGCAGAGACTGGAGCCACTACTTG
AAGATTATTAATGACCTCCATTCGCAGATTGCTGCTGCAACTATAAGCAACTCCAAGACTGTCCTGCAGA
TCGATAACGCCAGGCTGACCTTTGATGACTTTAGAGTCAAGTTTGAGACAGAGTTGAACCTCAAGCAGAG
CGTGGAAGCTGATATGGTGGGGCTGCGTAGGCTCATGAGCGAGCTGGCCCTTGGTAAGCAGGACCTGGAG
ATACAAATCGGAAACCTGAAGGAAGAACTGGTTATCCTGAAGAGCAACCATGAAGAGAACCTGAAAGCTT
CCCTTGGAAAGATGAGTGGATCAGTAAATGTGGAGGTTGATTCTGCACCTGGCGTTGATCTTAACAAGGC
CATTGCTGAGATAAGAGAAGAGTTTGATGCCTTGGCCGCTAAGAACCATCGCAAAGCTGAAGCATTCTAC
AACAGCCAGGTTGAAGAAGTGCAGACACAGGTTACCCAAGACACTGAAGAAGTTCAGGTTTCCAAGTCGA
AACTCACTGAACTGAAGCGTGTGTTCCAGAGCCTGGAGATCGAACTGAGTTCCCTCTACAGTATGATAAG
AGCCTTGGAGAGCACTGTGGAGGAAACAAACCAGCGTTATGGTTTGCAGCTGGCCAGCCTGCAATGTCAA
GTGGTCCAAACACAGGAAGAGCTGGAACGGATCAGAGGTGCCATGACACATCAGGCCAGTGAGTACGAGA
TGTTGCTGAGCATCAAGACCCGGCTGGAAATGGAAATCGCCACGTACCGCCGGCTCCTGGATGGGGAAGG
TAGCAGTACCAACATTTCAACAAGCCAGACACAAATAAAAGTGGAGAAGAAGGAAATGGTGGTGCCAAAA
CCCGAGCCCAAAAAGCCTGTCGTTAGCACCAAGAAAAAGGTATTCACCCTCATTGAGGAGGTTGTCGACG
GCGTCGTTGTCTCTTCCAGAATGGAAGAGATAGAGGTGGATGATGGTCAGTAG

>krt42_L.cha
ATGTCTTTTAGAAGCAGGAAGAGGTTTTCAGGGAGCTCCGTCCTTCAGGGGTCAGCAAGCACTCAGATGA
GCTCGGCCGGGTCGAGCCGCACCAGTGGCCGGAAGGCTTTCAGCCTTTTCGGGGATGGGCCCAGAAGTAG
CCTCATCTCCAAGGCCAGTTTTATGCCCAGCAGGGCTTCCGCTGGCTACACCTTGACCAGTGGCTTTGGG
GGCGGCTATAGTGAGAGCCTGCTCAACATTAACGAGAAGCAGACCATGCAGAACCTCAACGACCGTCTGG
CTACCTACCTGGAAAAGGTGCGCTCGCTGGAAGCAGCCAACACCCAGCTGGAGGTGAAGATCCGTGAGTA
CTATAACAAAAGAGCTCCGGTCAGTGGTCGGGACTGGAGTTCCTACTTCGTTACTATCGAAGGACTCCGC
TCACAGATCAGTGACGCATCCATGGAGAATGCCAGGCTCCTCCTCCAGATTGATAACGCCAGGCTGGCTG
CCGATGACTTCAGAGTCAAGTACGAGTCCGAGGTGGCCCTCAGACAGGGGGTGGAGGCTGATATTGCCGG
GCTGCGTAAGCTGCTGGATGAGCTGACCTTGATTAAAGCTGACCTGGAGACGCAGATCGAAGGGCTGAAG
GAGGAGCTGGTCTACCTGAAGAAGAACCATGAGGAGGAGCTGATTGCCTTGCGTGGACAGCTGGGAGGAT
CTGTGAACGTGGAGGTGGATTCTGCACCAAGTCCTGATCTGACGAAGACCATGAACGAGATCAGAGAGCA
GTACGAAACCCTGGCCACCAAGAACCAACGAGAGCTGGAAGATTGGTACAATACCCAGGTTGAACAAGTG
CAGACGCAGGTTGTCCAAAACACTGAAACGCTTGCATCTTCCAAGAATGAGATCACGGAGCTGACGCGTT
CGGCCCAAAGCCTGGAGATCGAACTGAGTTCCCTCTTCACCATGAAATCCGCCTTGGAGAATACACTGGA
GGACACAAAGTATCGTTACGGCGTGCAGCTGAGCCAACTGCAGAACGTTATTTCTCGATTGGAGGACGAC
TTAGGGGCGGTCAGGAGTGACATGGAGCGTCAGTCTGCTGAGTACAAGTTACTGCTGGACATCAAGACCC
GTCTGGAGCAGGAGATCGCAACGTATCGCCGCCTCCTGGAAGGGGAAGAAACCAGAACTGTCATGTCCAC
AACCAAAACAACGGAAATACAAGTTGAACAGGTCAAAGAACCTGAAATCACTCGCAACACAAGAGTGGTG
ACCATCGTTGAGAAGCTGGTGGATGGGAAAGTCGTCTCTTCCGAAACTTCTGAGAAAGTAGTGGCCTCGT
AA

>krt48.2_L.cha
ATGGCTTCTTCCAGGCAGAGCTTTTCCAGGTCATCGATGCCAGCACTTAGCTTATCTAGTGGCACTGGCT
TGGCCAGGTCTTCCCAGGTGTCATACAGCAGCTATGGGGGAGGTTTTGGGACTAGTAGTAGTGGTGGTGG
TTTCAGTTATGGAGCAAATAGTGGTTATGGCAGAGGGAGTGCTAGTTTCAGAGGGGCTTTCGGAGCGGGT
GCTGGTTTCGGAGCGGGTGCTGGTTTCGGAGCGGGTGCTGGTTTCGGAGGGGCTACTGGTGGAGGTCTTG
TGATCGATGAGAAGCACACCATGCAGGATCTGAATGACCGCCTGGCTGCTTACCTGGAGAAGGTGAAGAC
TCTGGACTCTATGAACAAAGAGCTGGAGCTCAAGATTCGGGAATTCAAGGGAAGGTCGGTGGACTCCCTT
GACCTGGGACCCTTTGAGATCCAAGCCAAGGAGCTGAGAGAGAAGATTTTCAACATGATCATGACCAACT
CTCGCCTGACTTTGGAAGTGGATAATGCAACGCTGGCTGCAGATGACTTCCGCTGCAAGTATGAGAATGA
GTTTGCACTGAGGCAGGCTGTAGATGGAGACATAAACGGACTGAAGGGTCTCAAGCAAGAGTACACTCTG
CAGCTCAAGGGCTCGGAGACTGACTATACTTCACTTCTGGAAGAGCTGGAATTCCTTAAGAAGAACCATC
TGGAGGAAATGGCAGGTATGCGGGACCAGATGGCAGGCACGATAAATGTTCAGGTGGATGCTGCTCCAGC
TGCTGACTTGACCAAAAGCCTAGCTGGACTTCGAGCAGAATTTGAAGTGATGTCAGAGAGGTCTAGGGCG
GCAGCTGAAGCCAAATACAGTGAACAATTGGAAGTCAAACAAGTCGAGGAAGTGAAAGCCAGTGCAGTCA
CAGAGACAATGAAGACGGAAGTCAAAGAGCTCAACAGTCAAATAATGACCCTACAAACTGAAATCCAAAC
TCTCATAGCCACGAAAAATGCGCTGGAAGCATCCCTTGGTGACACAGAGGGACAGTACGCCGCAAAGTTA
AGCCAGTTCGCTGCCATGGCAGCCAGTCTGGAAGCTGAGCTTTCCAACCTCAGAGATTCCATCACAAGCC
AGGATTATGAATACAAGCAACTTTTATCGCTGAAAACAAAACTGGAAATGGAGATCGAAACCTATAAGAA
ACTCCTGGAGGGAGCAGATGCAACTGCTTCCAGCGGCACGCAGGAGTCCAGCAGTGTCACCATACGGAAA
GAGGTGATCACAACTGTCCGATCTTAA

>krt18.1_L.cha
ATGAGTTACAGAAACAGAACAAGAAGCAGTGAGATTGTGAAGTCGTTTACCCCACGTTATTCTGCCAGTG
TCTCTGGGTGGCCAGGGTCCCTTGGCATGAGCTCGAGCAGGATTTCCATGTCACAAGTCTCCAAAGTGGG
CTCTGGCTATGGAGGGGCTGGTGGCTTTGGTGGTGGCTATGGTGGTGGCTTTGGTGGTGGCTTTGGTGGT
GGCCTTAGCAGTGGCTATAGTACCAGCTTAGCCTCGTCTGGGGGGGGCAGCGGCACTGGCATCATCAGCA
ATGAGAAGGAGACCATGCAGGACCTGAACGACCGCCTGGCCAGCTACCTGGAGAAGGTGAGGAGCTTGGA
GCAGGCCAACCAGAAGCTGGAGGTTCAGATCCGTGAGGTCCTGGACAAGAAGGGGCCAGCTACCAGGGAC
TGGAGCACCTACGAGAAAACCCTTGAAGGGCTACGCAAGCAGGTCTTTGACATGACTGTGGACAATGCCC
GCTTGGTCTTGCAGATTGATAATGCCCGCCTGGCCGCTGATGACTTCCGAGTCAAATTTGAGGCTGAGCA
AGCTATCCGCCTGTCTGTGGAAGGGGACATTAATAACCTGAGGAAGGTCATCGATGACACCAACATGGGC
CGCCTACACTTGGAGAGTGAGATCGAGTCCCTGAAGGAGGAGCTCATTTTCATCAAGAAGAACCATGACG
ATGAGGTTATAGCTCTGCGCCAGCAGGTTGCCAACTCTGGCGTGCAGGTGGACGTTGACGCAGTGAAAGG
TCCAGATCTTTCCGCGATCTTAGCAGAGATCAGAAGTCAGTATGAAAACCTGGTTCAGAAGAACAAAGAT
GAAGCAGAGACCTGGTTCAACACCCAGCTTGAGCAGCACTCAGTGGAGATCACAGAGAACACCCAGGCTC
TTGAGGGAGCCAAGACACAGTTTACTGAACTCCGCCGCCAATACCAGGGTCTCGAGATCGAACTAGGAAC
CCTCAGAAGTTTGGTTGCATCCCTAGAAGAATCCCTCCGAGATACAGAGAACCGTTATAACATGCAGCTG
ATGCAGCTGAACACAGTTATCCAGACCCTGGAGGGTGAACTTTCCCATGTCCGCAGCGACATCCAGCGTC
AGTCACTTGAGTACGAATCCCTCCTCAACATCAAGGTGAAGCTGGAGGCTGAAATTGCCACCTACAGATC
CCTGCTAGATGGAGAGGACTTCAGACTTCAGGATGCCCTCAATACAGAGAGCAGCAAAACAGTTGTTACT
AAGAAAACTGTGACAACCACCCAGCAGATGGTTGACGGCAAGCTTGTGTCTGAAAGCAGCAAGGTCACTG
AATCCAGAGCCTAA

>krt48.1_L.cha
ATGGCTTCGCTTCTCACAGCTAGAGTGCAGACAGCTCCGTCTCTTTCAAGTTTGTCAGTCAGACAAAATA
GGGTCACTGGTGGGACAAGTTCTCGTAGCCTTTATACTTTACCCGTGACCAAGATGTCTGTTAGCAGGGT
TCGTGTGGGAAGTGCGTTAGGTCTGGGAGCTGCAAGTGCTTTTGGTGCTGGTGGTGGTGGTGGTTATGGT
GGTGGTGGTGGTAGTGGTTTTGGTGGTGGTGGTGGTGGTGTCAGTTTTGGTGCTGGTAGTGGTTTTGGTG
CTGGTGGTGGTTTTGTTGGTGGTTTTGGTGGTGGTGGTGGTGGCGGCGGCAGTGAAGCATTGCTCGTGGC
CAATGAGAAAATGGCCATGCAGAACCTGAATGACCGTCTCTCAAATTACCTGGAGAAAGTTCGCAACTTG
GAAGCGTCCAACCGCGAGCTGGAGAACAAAATCCGAGAGTTCTCCACTACAACGGTCATCACAGGCTTTG
ACATCACACCTTACGAGGAGAAAATGAGGCCCCTGCAAGAGCAGATCCTGGCCCAGACGGTGGATAACGC
CCGGCTGGTTCTGGAAATTGACAATGCAAGGTTGGCTGCAGATGACTTCCGAGTCAAATGGGAGACCGAA
GTCGCTCTGCGCCAGACTGTGGAAGTGGATATCAGTGGGCTGCAGCATCTGAAGAACGACTGCACAACAG
CCGCGAAGACCGCGGAGGCAGAGATTGAGTCCCTGAAGGATGAGCTGGCTTACCTTAAGAAGAACCATGA
AGAGGAGCTGGATCTACTGAAGCAGCAGGTTTCTGGCACTGTTAACGTTGAGGTGGATTCTGGACCTTCA
GTGAACCTCAACAAGACTCTGGAGGAAATGAGAGAAGAGTATGAGAAGCTGTGCAGAAAGAACCGTGAGG
AGGCTGAGCAGATGTACAAGCAGCAGATAGAAACCACCCAGGAAGTCATGACCCAAAACACAGAGGCCCT
GGACAGTGCTAAAGGAAGTCTTACTGATATTCGCCGTCAATATCAGACAATGCAAACTGAGTATGATACA
CTCGTTGGAATATCAGCGTCGCTAAACAACACCCTGAATGAAACAGAGATGCGCTACGCCCAGCAGCTAG
CAGGTCTGCAGGGGACAGTGGAGAGCCTGGAGGGGGCGCTATCGGGCGTTCGGAATGACATGTCGTTGCA
GCAGCAGGAATACAACATTCTCCTGGATATCAAGATGAAGCTGGAGATGGAGATTGCCACATATCGCAAG
CTGCTGGAGGTGGCGGACGACAGTACTGGTACGAGTGCTTCAGGCGTAGAATCTAGTTCTGGGACAACGG
ACAAAAAATAA

>krt18.2_L.cha
ATGTCCAAGTTCAGTCCTTCCAGCACCACCTACTCCAACCGCAGCATGTCCGGGAAGATTTCAGGCCAGC
GACCGGCCATTCCTTCCTTCACGGCGTCTAGCCTGCAAGGGGGGCAGAGTATCCGCGTCTCTCTGCCCAG
GTTGATGTCCACGGTCAGGACGATGAGCACCTCCATAGGCGATCTCTCGTCCCGGCTGGCCAACTCAAAT
GTGATCAACAATGAGAAAGAGACCATGCAAGGGCTCAACGATCGGCTGGCTGGCTACTTGGGCCGGGTCC
GGGGGCTGGAGGCAGCCAACAGAAAACTGGAGGAGCAGATCAAAGAGCTCATAGCCAAGAAAGCCCCCCT
GGAGAAAGACTGGAGTATATATGAGATCCCCCTGGCTGACCTCAGGAAGCAGGTATCTGACATGATTCTG
GATAATGCTAGGCTCACCCTCCAGATCGACAATGCTAGGCTGGCTGCTGATGACTTTAAAGTCAAACATG
ACGCAGAGCTGGCCATGCGCCAGGGTGTGGAGCAGGACATCCATGGCCTTCGCAAGATCCTCGATGACAC
CAACCTGAGCCGCATGCAGCTGGAGTCACAAATTGAGTCACTGAAGGAGGAGCTGATCTTCCTGCGCAAG
AACCACAGAGAGGAGGTGGACGGCCTGAGGGCTCAGATTGCAAACTCCAATGTGACTGTGGAGGTTGATG
CTCCCAAACACCAGAACCTCGGAGAGACCATTTCCAAGATCCGCTCAGAGTATGAGAAAGAGTCTCAGAA
AAACCTTCAAGATACTGAGGCCTGGTACAAAAACAAGATTGATATTCTGAAACAGGATGTTGCTATGAAT
ACACAAGACCTGGAGAGATCGCAGAAGGAGGCTACTGAACTGCGCCGTCAGATCCAGGCTTTAGAAATTG
AAATCCAGACTCTTATTAATGAGAACAATAATCTGGAAGATAATCTTAGAGACACGAAGCAAAGATACAA
TGCGCAACAAAGTGATCTCAATGCCGCTCTTCTCAGGCTTGAGGATGAGCTGAGACAGTGCCGGGCCAAC
ATGGAGCGTCAGTCTGTTGAATACCGGAACCTTCTTAACGTGAAGGTGAAGCTGGAGGAGGAAATTCAAA
CCTACCGCCGTCTGCTGGAGGGAGAACTAGACAGAGAAATGACGACATCCCCTGTGAAAGAAGAACCCAA
CAGGCAGACGATTAAGAAGGTGGTGGTGACAACACAAGAGATAGTGGATGGAAAAGTGGTGTCGGAGCAG
TCTAAAGAGACTGTGGAGAGAGAATAA

>krt18.3_L.cha
ATGAAGGCTGCTTCTTCCATCCACAACCTGCCTTTCAGTCGAAAACCTGCCTTCTCCAGCCGCTCAGTCT
GTGATTACTCCCTGCTGGGCTACCGGGCTCCCGCCCGCTCCCCCTCCCTCGGCAACCTCTCCAGCGCCCG
GGAAGGATGGAAGAGGTCCCGTTACAGCTTCATTGCCAGCGAGAAGGAGACCATGCAGGATCTGAACGAC
CGCTTGGCTGTCTACCTCGAAAAGGTGCGCTCGCTGGAGGCTGCCAACCAGCAGATAGAGCTGAAGATCA
AAGAATTCATGAGCCAGAGGGCTCCTGCCAGCAGAGATTACAGTGCCAAACTGCTTGAGGTTAAAGAGAT
GAGAAACCAGATTCATACGACAGTCTTGGAAAATGTAAGGCTTCTACTGGCTATTGATAATGCCAAACTA
ACTGCAGAGGACTACAGAGCAAAATGGGAAACAGAAGCTATGCTGACCCAGTCTGTTGAAGGAGATATTG
CTGCTCTGAAAAAATTAAGAGATGATCACAAGGGAGTTGTTGTATTGTTGAAGAAACAAATAGAAGATTT
TCAAGATGATGTGGCATTCTTAAAGAAGTCCCATGAGGAGGAAGTGGCTGCTCTCAGGACGCAGATTCAG
AATGAGCAGGTGACCGTTGAAATAGATTCTGTGCAGGGCCCAGATCTTCCTGCCATAATGGCTGAAATCC
GTGAGCGGTATGAAGCCATTGCAAAAAAAAACAAGGAAGAAGTTGAAGCCTGGTACTCGAGTCAGGTGAA
TGCACTGTCGGTTGAAGTAAAAAAGAACACAGAAGCTGTTGAGAGTGCTAAGGAGAAAATAACTGAGAAG
CGTCAGATCATGCAGTCTTTGGAAGTGGAACTGGAAGGTCTGCAATATCAGATAAAAGCTCTTGAAGTTA
ATCAAGATGAAACTATAGTGAGCTATGAAAATGAATTAAGCAAAATCAAGTTGAAGATTACTCTACTAGA
ACAAGAGTTGTCTGAGATTCAAAGTAACATGCACAGCCAAAAGCAAGATTATGAAATGCTACTGAGGATC
AAGGAGACTCTGGAAGCAGAAATTGCTGAATATAGACGTCTGCTTGAGGGAGAGAGAGAGATCAAGCCAG
TACGCCCTCGAACTCCAACCCCACCACCACCAGAACCGGAACATGAGTACAAGACCAGAAAGATTGTGAA
AGTTATCACACAGGTCATGGTAGATGGCAAAGTTGTTGATGAAAGCAGTGAAGTTGAACAGTTTGAGGAA
ACAAGAAAAGAACCATTTGATGAAGACCACTTTTAA

>krt18.1_L.ocu
ATGAGTTTCAGCTCCAGCTCCTACTCCATGCGGCCGGCCGGCTCCATCCGCACCACGCAGATGATGGTCA
AGCGCTCGGTGCCACTCAGCAGCTCCGCCAGCGTCTACGGGGGCGCCGGGGGCCGGGGGTCCCGCATCTC
CCTGGGGGGCTCCTCGGGATTCGGCGGGGGGTTCCAGAGCGGGGGCTCCTTCTCCTCCTCGGTGTCAATG
AGCGGCTCCGGGGTGATCACCAACGAGAAGGAGACCATGCAGCATCTGAACGACCGCCTGGCCTCCTACC
TGGAGACGGTCAGGAACCTGGAGCAGGCCAACAGCAAGCTGGAGCTGCAGATCCGGGAGGCCCTGGAGAA
GAGGGGGCCTGCCGCCCGCGACTACAGCAACTACGACAACATCCTGGATGACCTGCGCAAGAAGGTGTTT
GACATGACTGTGGACAATGCCCGTCTCGTGCTCCAGATTGACAATGCCCGGCTGGCTGCTGACGACTTCA
GAGTCAAGTTCGAATCAGAGCTGGCCATCCGTCAGTCAGTAGAGGCCGACATCGCCGGACTGAGGAAGGT
CATCGATGACACCAACATCGGCCGCATGAACCTGGAGAGTGAGATCGAGGCCCTGAAGGAGGAGCTTGTC
CACCTCAAGAAGAACCATGACAACGATGTGCTGGAGTTGCGCAACCAGGTCTCCCAGTCTGGGGTGCAGG
TGGATGTGGACGCTCCCAAGGGGCAGGACCTGGCGCAGATCATGGCCGAGATGAGGGCCAAGTACGAGAA
GATGGCACAGAAGAACCAGGAGGAGCTCAAGGCGTGGCACGAAACTCAGATCACAGAAGTGCAGGTGCAG
ATGAGCCAGAACACAGAGGCCCTGCAGGGCGCCCGCACAGAGGTCACCGAGCTGCGCAGACAGTACCAGG
CCCTGGAGATCGAGCTGGAGTCTCAGAGAAGCCTGAAGGCTTCCCTGGAGGGGACACTCCGCGACACCGA
GCTGCGCTACAACATGGAGATGGAGAAGTACAACACCATCATCATGCAGCTGGAGGGGGAGCTGGGCCAG
CTGCGCAATAACATTCAGCAGCAGGCACAGGAGTACGAGGCCCTGCTCAACATCAAGATGAAGCTGGAGG
CCGAGATCGCCACCTACAGGCGCCTGCTGGACGGCGGAGACTTCAGGCTCCAGGACGCACTCGAAGACCA
AAAGACCATCAAAACCAAAGTGACCGTGACGCAGATGGTGGATGGGAAGGTGGTGTCGCAGAGCTCCGAC
ACCAAGGAGATCAAGTCATGA

>krt48_L.ocu
GGGTTCGGGAGCGGTTCGGGGGCTGGCACCGGCTCGGGGTTTGCCTTCGGGGCTGGCGGTAGCGCCGGGT
ACGGGTACGGGGCGGGAGGCGGCCTGGGTGGGGGCGCTGGCGCTGGGGCGGGCGCGGGTGGCAGGTTCGG
GTACGGGTTCGGGGCTGGTGCTGGGGCTGGTGCTGGCGCTGGCGGGGAAGCCGGCGGGGAAGGCAGCATC
ATATTCATGGGGAACGAGAAACAGCTGATGCACGGGCTGAACGACCGCCTGGCCGCCTACCTGGAGAAGG
TGAGGAGCCTGGAGGCCACCAACAAGGAGCTGGAGGAGAAGCTGCGCAATTTCACGGTGTCCAAGGTGCA
GACCCACGACCTGTCCGCCTACGACGCCCAGCTGAAGCCGCTGAGAGAGCAGATCCTGGCCCTTATCCAG
GAGAACTCCCACCTGGCCCTGGAGATCGACAACTCCAAGCTGGCCGCTGATGACTTCCGGAGCAAGTACG
AGACCGAGTACAGCCTCCGGCAGGCGGTGGAGACCGACATCAACGGGCTGAAGGGCCTGAAGAAGGAGTA
CGAGATCACGCAGAGCACCCTGATGCAGGACGTGGAGGCGCTGAAGGAGGAGATGGACTTCCTGCGCAAG
AACCACGGGGAGGAGCTGGCGAACCTGCGGGACGAGATGTCCGGCACCGTGCACGTGGACCTGCAGGCCA
TCACCGGGGTCGACCTCAGCCGCGTCCTGGAGGACATCCGCTCCGAGTACGAGGCCGTGGTGCGCCGCAA
CCAGGACGACGCCGAGAGGTGGTTCCTGAAACAGGCGGGGATCACGCAGGAGATGGATGCTCAGAGCACG
CAGATGGTGAAGACGGACCAGACTGAGTTCACCGAGCTGCGCCGCTCATCGCAAAGCCTGAGTGCCGAGC
TAGAGGCCCTCAAGGTTTCGAAAATGTCCCTGGAGGAGAGGCTGTCGATGACGAACGCCCGGTACCAGTC
AGAGCTGCAGCAATACGCGGTGATGGTGGGCGGCGTCGAGGAGGAGCTGTCATCGATCCGCGAAAGCATC
ACCCTGCAGTCCCAGGAGTACCAGAGCCTGCTCAACCTGAAGATGAAGCTGGAGATGGAGATCGCCACCT
ACAAGCAGCTGCTGGAGGGGGTGGAGTCAGGCACGGGAGGCGGGGCAAGCGTCACCAGCAAATCGAGCAC
CACGACTTTGAGCAGTTCGAACGGGTCGAGCAGCTCAAACTCTACGAGCAGTACCACCACCACCACCACC
ACCACCAGGGTGGTGAAAGAGGAAACCACCCAGGTCGATTCCTGA

>krt18.2_L.ocu
ATGTCTTTTGTCATGAAGTCCGCAGTCAGCCCCCGGAATTTTTCCAGTTTAAGCGGCTCTGAGGCGGCAG
TACAAAGAGGCCTTCGCTCCAGCGCCGGCAGCATGTTCGGGGGAGCTGGAGGACTGGGTTCTCAAATCTC
GGTGTCCAGCATAAAGGGGCTTTCCAATAACTTGCGCTCCCATTTTGATATTAACGCCGGGGCTGCCGCT
CTTGGCCTCAATAATGAAAAGGAAACCATGCAAGGTCTAAACGACCGTTTGGCTGGGTACTTGGGCAGGG
TGCGAAAACTAGAAGAAGCCAACCAAAAGCTGGAAGATCAAATCAAAGACGTGATGTTGAAGAGGGGGAA
CACCCAAAAAGACTGGAGTGCCTATGAGAAACCGCTGGCCGATCTCAAGAAACAGATCAGCGATATGACT
TTGGAGAATGCCAGACTCATACTGCAAATTGACAACGCCAGGCTGGCTGCTGACGACTTTAAAGTCAAGT
GGGAAGCAGAGCTGGCCATGCGCCAGGGTGTGGAGCAAGACATCAGTGGCCTTCGTAAGATCATTGATGA
CACCAACATGGGTCGCATGCAGTTGGAGAGTCAGATCGAATCCCTGAAGGAGGAGCTGGCTTTCCTTAAA
AAGAACCACGAGGAGGAAGTGGCTGCCATTCAAGCCCAGATTAATGACTCCAGTGTCTCAGTGGAGATGG
ACACTCCCAAAGGACCAGACCTCAATGAAACCATTAACCAGATTCGCAAAGAGTATGAGAAAGCTGTTCA
GAAGAACCAGGGGGACACTGAAGCCTGGTATCAGAGCAAGTTTGATGGCCTGTCAGCTGAAGTAAACCAG
AACACAGAGGCTCTGCAGGCTGGGAAGTCTGAATTAAATGACCTCCGTCGGCAGAGACAAACCTTGGAGA
TTGATCTTCAGGGTCTCCACAACATGAATCGCTCCCTGGAAGACACCCTACGGGACACGGAGAATAGCTA
TGCCAATGACATGAACCGACTGAACCAGATCATCTTGCAACTAGAGGCAGAGCTGGGGCAGGTGAGGGCT
GACATGGAGCGTCAGGCCAATGAGTACACTGTGCTGCTCAACATGAAGATGCAGCTGGAGGCTGAGATTG
ACACTTACCACCGCCTCCTGGAGGGGGAAGATGGCAGAGTTGATTTAGAGCAACCAGTGAATGAAGAACC
GAAAAAGGAAAGTGTTAAGACGGTGGTGGTGATCAACCAGGAGCTAGTAGATGGCATGGTGGTGTCTCAG
AATGAGATGCAATTAGAGCTTTAA

>krt49.1_L.ocu
ATGTCTTCCTTCTCTAGCTTCAGCAGCTTCTCCATCAAGGGAGGGGCTCGTGTCTCAACAGCCCAGAGAG
CTTCTGGGGGCTGGGGCTCCTCTGCGGGGTCCTTCCGTGGTGGGGCGGGTGGGCTGGTGGCCGCGCACAG
GACCCCAAGTGTGCATGGAGGGGCGGGGGTCTGGGGCACCCGCATCTCGACTGCCTCCGCCTCGGCTGCA
GGCGGCGGCGGCTTCGGCTCTGCTGGCGCGGGGCTGAGCTTCGGCGCCTTCTCTCTGGAGAGTGCCCTCG
GCGACGGCGGCGGAGCCCTCGGCCTCAACAACGGGCAGCAGACCATGCAGAACCTCAACGACCGGCTGGC
CAAGTACCTGGAGAAGGTGTGGTCCCTGGAGGCCGCCAACGCCAAGCTGGAGCAGCAGATCCGAGAGTGG
GGGGTGAGCCGTACCGTCACCTCGCGGGATCACAGCACCCACGATGCCACCATAAAGGACCTCAGCGACA
AGATTTTGGCTGCTCTTAAGGTGAATTCTGAATTAGCTATTCAAATGGACAACATCAAGCTTGCAGCTGA
TGACTTCAGAGTCAAGTATGAGAATGAGCTGAATCTGAGGCAGTCTGTGGAGGCTGACATTGCTGGCCTG
AAGAAGGTGATGAGTGATCTGGCCCTGGCCAAAACTGACCTGGAGATGCAGATCGAAGGGGTGAAGGATG
AGATGGCTTTCCTCAAGAAGAACCACGAGGAGGAATCTCAGTCCTACCGCAGTCAGCTGACCGGTCAGAT
CCAGGTTGAGGTGGACGCAGCTCCTGCAGTGGACCTCAACAAGGTCATTGAGGAGATCAGGGAGCAGTAC
GAAGGCTTGGTGGCCAAGAACCGCAGGGATGCAGAGGCCTGGTTCAACAGCAAGGCAGAGGTGGTTCAGA
AGGAGGTGAAGGAGAGCACTGAGTCTCTCCAGACCAGCACGACAGAGCTGAAAGAAGGCAAACAGAGCTT
CCAAAACCTGGAGCTGGAACTGCAGTCCCTCTATGCTACGAAACAGTCGCTGGAAGGCACAGTGGCCGAC
ACGGAGGCCCGCTTTTCCGCTCAGATGGGGAGCCTGCAGACCCTGGTCACCTCCCTGGAGACTCAGCTGA
CCCAGCTGAGGGCTGACACTGCGCGCGTCTCCGAGGAATACCAAGTCCTGCTGGGCATCAAGACCCGCCT
GGAGAAGGAGATCGAGGAGTACAGGCGCCTGCTGGATGGGGGGAGTGCAGGTTCCCAAGCCGAGAGCTCC
TTAATAACGGAGAAATCAGGGGTGGAAACAAAAACTTCGGTCACCAAGAAAGTGGTGACAGTGGTTGAGG
AGCTTGTAGATGGAAAAGTTGTGAGATCTTCTTCCAAGCTTAAGTAA

>krt49.2_L.ocu
ATGGCTCAGACACTGTCAAGCAGAGGCTACACCAGCTACTCCTCCAGGTCACTCTCCGGGGGGTACAACC
CACGCATGTCCGCGGCGCGGGCGCCCAGCGTCTACGCCGGGGCTGGTGGCAGCGGTGCCAGGATCTCCTA
TAGCTCCGCGTCCTCCCTGTCCAGCGCCGCCGGGGGCGGCTACGGCGGCCGTTTCTCGCTGTCCAGCGCC
CCCGGGGGCGGCGGCGGCGGCTTCTCCCTGTCCAGCGCCCTCGGGGGCGGCGGAGAAGTGTCTCTGAACG
ACAAGGCCACCATGCAGAACCTGAACGACCGCCTGGCCACCTACCTGGAGAAGGTGCGCTCGCTGGAGGC
CGCCAACGGCGAGCTGGAGCGGAAGATCCGGGAGTGGTACGAGAAGAAAGCGCCGGTCGCCCGGGACTAC
AGCGCCTACGAGAAGACCATCGCCGACCTGCGCCAAAAGATCCACTTTGCCACCATGGACAACGCCAGGA
CCATCCTGCAGATCGACAACGCCAAGCTGGCCGCGGACGACTTCAAAGTCAAGTATGAGAACGAGCTGTC
CATGCGCCAGTCCGTGGAGGCCGACATCGCCGGGCTGAGGAGGGTGCTGGACGAGCTGACGCTGGCCAGA
GCCGACCTGGAGCTGCAGATCGAGGGCCTGAAGGAGGAGCTGGTGTTCCTCAGGAAGAACCACGAGGAGG
AGCTGGCGGCTGTGCGCGCCCAGATGTCCTCAGGCTCTGTGAACGTGGAGGTGGACGCGGCGCCCCAGCA
GGACCTGACCAGGGTGCTGGAGGAGATCCGGGCGCAGTACGAGGGCATCGCCGAGAAGAACCGCCGGGAC
ATGGAGGGCTGGTACAAGGACAAGTTTGACGAGCTCAACAAGCAGGTCAGCACCAGCACGGAGGCCATCC
AGACCAGCCGGAGCGAGATCAACGAGCTGAAGAGGACCCTGCAGGGGCTGGAGATCGAGCTGCAGACCCA
GCTCAGCATGAAAGCCGCGCTGGAGGGCACCCTGTCGGACACGGATGGCCGCTACAGCAGGCAGCTGACC
CAGCTGCAGGGCGCCATCAACATGCTGGAGACGGAGCTGGGCCGGGTGCGCGCGGACACCGAGCGGCAGT
CCAGCGAGTACCAGATGCTGCTGGACATCAAGACCCGGCTGGAGATGGAGATCGCCGAGTACCGCCGCCT
GCTGGACGGGGAGGACGTGGGGAGAGGGTCTGTGAAAACGACAAAGGTGGAAGTCGTGAAACAAGAGCTG
CCCAAGCCGCCCAAGCCAGAGCCCGTGGTGACCAGGAAGGTGAGGACGGTGATCGAGGAGGTGGTGGACG
GGAAGGTGGTGTCGCGCACGGAGGACGTGGAGGTGCTGAAGAAGTAG

>krt49.3_L.ocu
ATGGCGACAGCGTTCTCCCTGCGCAATGTCTCCCTGCACCCCCTCCGCACTGGGGGCTCTGCCTTCGGGG
TGCGCCCGGCTCCCAGCGTGCACGGGGGCGCCGGCGGCTTCGGCACCCGGGTCTCCAGCATCAGCGCCGG
CGGGGGGTACAGCTCGGCGGCGGGGGGCTTCTCCGCGGGGGGCGGCTTCTTCGGCGGCGCCGGGGGGGCC
GGAGAGGCCGACCTCGGCACGTCCGGCAACGAGAAGGCCACCATGCAGAACCTGAACGACCGCCTGGCCA
GCTACCTGGAGAAGGTGCGCACGCTGGAGGCCGCCAACGGCGAGCTGGAGCTGAAGATCCGCCAGTTCCT
GGAGAAGAGGGTCAAGGCAGGAGACCGGGACTACAGCCCCTACTACAAGACCATCCAGGAGCTGCAGCTC
CAGATCANCGCTGCCCGCGTGGACAACACCAAGATCCTCCTGCAGATCGACAACGCCAAGCTGGCCGCTG
ACGACTTCAAAATGAAGTACGAGAACGAGCTGTCCATGCGCCAGTCCGTGGAGGCCGACATCGCCAGGCT
GAGGAGAATGCTGGACGAGCTGACGCTGGCCAGAGCCGACCTGGAGATGCAGATCGAGGGCCTGAAGGAG
GAGCTGGTGTTCCTCAAGAAGAACCACGAGGAGGTGGGTTACATGGTGAGGTCTATGGGTGGTGGCTCTG
TGAACGTGGAGGTGGACGCACCGCCCCAGCAGGACCTGATGGAGGTGCTGGACGGGATCCGGGCGCAGTA
CGAGGGCATCGCCGAGAAGAGTCGCCGGGAAATGGAGGGCTGGTACAAGGGCAAGTTTGACGCGCTGAAC
CAGCAGGTGGAGTCTAGCTCCAGTGAGATCCAGACCAGCCGGAGCGAGATCAATGAGCTGAAGAGGACCC
TGCAGGGGTTGGAGATCGAGCTGCAGACCCAGCTCAGCATGAAAAGCGCCCTGGAGGACAATCTGGCCGA
GACGGAATCCAGCTACAGCGCGCAGCTGACGAAGCTGCAGAGCCAGGTGACCCAGCTGGAGACGGAGCTG
GGCCGGGTGCGCGTGGACACCGAGCGGCAGTCCAGCGAGTACCAGATGCTGCTGGACATCAAGACCCGGC
TGGAGATGGAGATCGCAGAGTACCGCCGCCTGCTGGACGGGGAGGACGTGGGCTTGAAATCCAAGGACCT
CATCATGATATGTATTCCCCCACCAGAGCCGCAGCCGGAGGCACCCCCGAGCCCCAACCCCGAGCGCTCG
CGGAAGGTCAAGACGATCGTGGAGGAGCTGGTGGACGGGAAGGTGGTCTCCTCGGAGGTGAAGGAAGTAG
AGGAGAAGCTGTAG

>krt49.4_L.ocu
ATGTCTGTGTACAGCCTCCCGGAGCCGGCTTACCCGATGCCCGAGCGCTTTTCCCAGCTGATCAAACCTT
CCTCTCGGCTGAGCTCGCTCACCGGCCTCGTGCGCAAGGCGAGCAGCCTGGGCGGCATCACGCCCACGAC
CCGCATCTCCACCTCCAGTCTCTCGATGCCCCTGACCTTGTACGGCGGCGGCGGCGGCGGGGGCTCTTCC
GCGGGCAGCTGCAGCAGCCTGATCGGCGCCGACGGCAAGGCCACCATGCAGAACCTGAACGACCGCCTGG
CCGCCTACCTGGAGAAGGTGCGCTCGCTGGAGGCCGCCAACGGCGAGCTGGAGCGGAAGATCCGGGAGTG
GTACGAGAAGAGAGCGCCGGTCGCCCGGGACTACAGCGCCTACGAGAAGACCATCGCCGGCCTGCGCAAG
CAGATCGGCGCCATGACCCAGATGAACGCCAAGATCATCCTGCAGATCGACAACGCCCGACTGGCCTCCG
ATGACTTCAAAGTCAAGTACGAGGCGGAGCTGGCCCTGCGCCAGTCGGTGGAGGCCGACGTCGTCGGGCT
GCGGCGCGTCCTGGACGACCTGACGCTGACCCGCTCGGCCCTGGAGGCCCAGGTGGAGGCGCTGCAGGAG
GAGCTCATCTACCTGAAGAAGAACCACCAGGAGGCGCTGCTGGTGCTGCGCTCTCAGCTGGGCGGCCAGG
TCAGTGTGGAGGTGGACGCGGCGCCCCAGCAGGACTTGATGGAGGTGCTGGACGAGATCCGGGCGCAGTA
CGAGGGCATCGCCGAGAAGAACCGCCGGGACATGGAGGGCTGGTACAAGGGCAAGTTTGATGTCCTAAGC
CAGCAGGTGTCAGTGAGCACAGAGGCTCTGCAGTCCAGCAAGTCAGAGATCTCCGAGCTGAAGCGCGCCA
TCCAGGGTCTGGAGATCGAGCTGCAGTCCCTCCTCAGCCTGAAAGCCGCGCTGGAGGCGACCCTGCGGGA
GACGGCCGAGGGGCGCGGCGAGGAGCTGGCGCGGCTGCAGGGCGTGGTCCACCGCCTGGAGGGGGAGCTG
GCGCAGGTCCGGGGCGACGCCGCGCGGCACGGCGACGAGTACCAGGCCCTGCTGGACATCAAGACGCGCC
TGGAGCGGGAGATCTCCATGTACCGCCACCTGCTGGACGGGGAGGACAGCAGGAGCATCGCGCAGCAGGC
GAAGGAGACCACGGTGAGCAGGGCCCGGAAAGTCCAGACCATCGTGGAGGAGGTGGTGGATGGGCGGGTG
GTGTCCTCCAGGGTGGAGGAGGTGGTGCAGAAGATCTAA

>krt49.5_L.ocu
ATGTCCATGTACAGAATGAGCAGTGGCCCGCGCTCCAGCACGGTGACCACCAAGCGGGTCAGCATGGTGT
CCTCCGCGCCCAAGGCCCTCAGCATGTACGGAGGCCTGGGGGACAGGGCCCGCATCTCCGCCTCCTCTGC
CCGCTCCGTGTCCTCGGGATTCGGAGCAGGCTACGGGAGCGCGGGAGGGGGCTTCGGTTCCGGAGGCAGC
TTCGGCTTTGGAGGAGGCTTCAGTTCAGGTGGCGGCTACGGTTCTGGTGGCGGCTACGGTTCTGGTGGCG
GCTACGGTTCTGGAGGCGGCTTCAGCCTGTCCAACTCCCGGGACTCCGACCCGGTGTCTCTGAACGAGAA
GGCCACCATGCAGAACCTGAACGACCGCCTGGCCAGCTACCTGGATAAGGTGCGCTCGCTGGAGGCCGCC
AACGGCGAGCTGGAGCTGAAGATCCGGGAGTTCTACGAGAAGAAGGGACCCGCTGCCGAGCGTGACTACA
GCCCCTACTGGAAGACCATCAACGACCTGAAAGACAAGATCGCCGATGCCACCATCGACAATGCCAAGAT
CCTCCTGCAGATTGACAACTCCAAGCTGGCAGCTGACGACTTCAGGACCAAGTACGAGCACGAGCTCATG
ATGAGGCAGTCGGTGGAGGCTGACATCGCCAACCTGCGCCGCCTGCTGGACCAGACCACCCTCACCAAGG
CTGACCTGGAGATGCAGATCGAGAGCCTGAAGGATGAGCTGGCCTACCTCAGGAAGAACCACGAGGAGGA
GCTGGCAGCGATGCGCTCTCAGCTGGGCGGCACAGTCAACGTGGAGGTGGACGCGGCGCCACAGCAGGAC
CTGAACAAGGTGCTGGATGAGATCCGGGCGCAGTACGAGGGCATCGCCGAGAAGAGTCGCCGGGACGCCG
AGGCCTGGTTCACCGATAAGTCGGCCGCCCTGTCCAAGGAGGTGGCGCAGAGCACAGAGGTCATCCAGAC
CACCAAGACAGAGATCACCGACCTGAGGCGCACTCTGCAGGGCCTGGAGGTCGAGCTGCAGTCACAGCTC
AGCATGAAACAAGCGATGGAGAACACGCTGGGAGAGACAGAGGGGCGCTACAGCAACATGCTGGCCAGCT
ACCAGAACACCATCAACATGCTGGAGACGGAGCTGGGGCAGGTGCGCGTGGACACCGAGCGGCAGTCCAG
CGAGTACCAGCTGCTGCTGGACATCAAGTCACGGCTGGAGCAGGAGATCGCCACCTACCGCAAGCTGCTG
GAGACCGAGGAGACCAGGACTTCTTCTGGAAAGGAGGGAAGTGTAACAACAACGACTGTCACCACCCGCA
CCTAA

>krt49.6_L.ocu
ATGAGCACCTTCTCCGCCAGAAGCTTCCTTTTTTCGACTGGGGGGGCCACCAGCCCGCTCCTTCTCAGTG
GTGGCGGGGGCAGCAGTCTGTCCTCCAGCAGAATGGGGGGCCGGGGCGTCCACGTTTCCTCCGCCAGTGT
GCGGACCCTGTCCTCCTCACTGGGGGGCCTGTCTCTGGGTGATAGCGGCGGCAACGCGGCCCTGAGCCAC
AACGAGAAGGCCACCATGCAGAACCTGAACGACCGGCTGGCCTCCTACCTGGAGAAGGTGCGCTCGCTGG
AGGCCGCCAACGGCGAGCTGGAGCTGAAGATCAAGGAGAAGCTCGAAAGCAACACTGCTGTCAGCCATGA
CTTCTCTGCCTACTACGCTGCCATCAAGGACCTGAATGACCAGATCCACGAAGCCCGCCTGGCTCATTTC
AAGACTGTTCTGGATATTGACAACACCAAGCTGGCAGAAGAGGACTTCAGAATGAAGTTCGAGAATGAGA
CCTCCATGAGGATGGTGGTGGAGGCTGACATCACCGGGCTGAGGAGAATGCTGGACGAGATGACGCTGGC
CAGAGCCGACCTGGATCTGCAGATCGAGGGCCTGAAGGAGGAGCTGGTGTTCCTCAAGAAGAACCACGAG
GAGGAGATGGTGTCGGTGCGCGCCGAGCTGGGTGGCCAGGTCAATGTGGAGGTGGACGTGCCTGCTGGGA
TGGACCTGGCCCATGCCATGGCCGACATCAGAGAGCAGTATGAAGCCCTGACAGCCAAGAACCAGAGGGA
GCTGGAGGCCTGGTACCAGGGCCAGGTGGCCACTGTGCAGCAGGAGGTGACCGAGCAGAACGAGAGCCTG
CAGATCAGCCAGGGGGAGGTCAAGCAGCTGAAGAGCACCCTCCAGAGCCTGCAGATCGAGCGGCAGAGCA
GCCAGAGCATGAAAGAGGCGCTGGAGGCCAGCCTGGCAGAGACACAGGCGCGCTGCTCAGCCCAGCTCGC
CAGCCTGCAGGCCGTGGTCAGCTCACTGGAGGCGCAGCTCGCCCACCTGCGGTCCGACATCGAGGAGGAC
GGGGAGCAGTACCGCCGCCTGCTGGACATCAAGACGCGCCTGGAGCTGGAGATCGAGAAATACCGCCACC
TGCTGGACGGGGGGGAGTCAAGCAAGTCCGAAGTGACCACAACTGCCACGGTGGTGACGGTGATGAAGGA
GTCGGAGGTCTCTGAGCCCGCCAAGTGA

>krt49.7_L.ocu
ATGTCTTTCGTCAGCAGCCGCGGTTACGCGTCCTCCGGGAGCTCCTTCCGGGCCTCCTCTGGCTCGTCCC
TGTCCGGGGGCGGCCGGATCAGCTCCGGCCGGGCAGCCAGCATGTATGGAGGCTCGGGAGGCTCCGGCAC
CCGCATCTCCAGCTCCTCGGCCTCCTTCTCCATGGCCTCCAGGGGCGGCGGCGGCGGCGGCGGCGCTGGA
GCAGGCGCTGGCTACGGCTGGGCCGGCCTGATGGACGGCAGTGCGGCGAGCTCCGGCGACTCGTCCACCG
CGGGCCTGAACGAGAAGGCCACCATGCAGAACCTGAACGACCGCCTGGCCACCTACCTGGATAAGGTGCG
CACGCTGGAGGCCGCCAACGGCGAGCTGGAGCTGAAGATCCGCCAGTTCATGGAGCAGAAGACCTCTCCC
TCCGGTCGCGACTACAGCGCCTACTACGCCACCATCGAAGACCTGCAGGGCAAGATCCAGGAATCTACCC
GTATCAATGGAGGCATTTACCTGAGCATCGACAACGCCAAGCTGGCAGCCGATGACTTCAAGTTGAAGTA
TGAGAACGAGCTGTCCATGCGCCAGTCCGTGGAGGCCGACATCGGCGGGCTGAGGAGAATGCTGGACGAG
CTGACGCTGGCCAGAGCCGACCTGGAGCTGCAGATCGAGGGCCTGAAGGAGGAGCTGGTGTTCCTCAAGA
AGAACCACGAGGAGGAGCTGCAGGCCGCAAGGACGCAGATGACCGGCCAGGTGAACGTGGAGGTGGAAGC
TGCGCCACAGGAGGACCTGAACAAGGTCCTAGCTGAGATCCGGGAACAGTACGAAGGTCTGGCAGCCAAG
AACCGCAGAGAGCTGGAGGCCTGGTTCCAGACCAAGACCGAGACGCTGACCAAGGAGGTGCAGTCGAGCA
CAGAGACCCTACAGACCAGCAAGTCAGAGATCTCAGAGCTGAGACGCATGCTGCAGGGGCTGGAGATCGA
GCTACAGTCTCAGCTCAGTATGAAACAATCTCTCGAGGGCACGCTGGCAGAGACGGAGGGTCGGTACTCC
GCGCAGCTCATGAGTCTACAGATGCAGGTCACCAGCTTGGAGGAACAGCTGATACAGCTGCGAGGAGACA
TGGAGCGCCAGGGCGCTGAATACCAGATGCTGCTGGACATCAAGACGCGGCTGGAGATGGAGATCGCGGA
GTACCGGCGCCTGCTGGACGGAGAAGGGGGTGGCAGTGTCGTCCACAGCAAAGAAACCAAAAAGGTCAGC
TCGTCCCAAGACAGCAGCTCGTCCACCAGCACAACGCGCAAGGTGGTGACCATCGTGGAAGAGGTGGTAG
ATGGGAAAGTGGTCAGCTCGTCCTCCCAGGAGGTGAAGCAGAAGCTGTGA

>krt49.8_L.ocu
ATGGCGTCCGCGATGATGGTCACCTCCAGCCGCAGCGGCTTCAGCTCCGCCAGCAGCGTGCAGCTGGCCC
AGGGGGGCAGGCGCGTCTCCGGGCCCCCCCCGAGCTCGGCCGGCCGGGCGCCCAGCATGTACGGCGGCGC
GGGAGGGTTCGGCACACGCATCTCCCGCGCCACCACCCTGGGCTCGCTGGCCGGGGTCGAGTGGTCCATC
AGCACCAACGAGAAGCACACCATGCAGAACCTCAATGACCGTCTGGCCGCCTACCTGGAGAAGGTGCACT
CTCTGGAGCAGAGCAACGCAGAGCTGGAGCTGAAGATCCAGGAGTATTACAACAAGAGGACTGCGGGGAG
CAGCAAGGATCTGACCCTGTACGACAGCACCATCGCTGACCTGCGCAAAGAGGTACAAACAGATACACCC
CTCCACTGGGCCACTGATACCCCTCCTGTGGCAGGCTGTCCTGTGTCCTGCAGGTATGAATCAGAGCACA
ACACCTGTGAGATGGTGGAGATGGATTTGTCCCGGATGAGGAAGGTGCTGGATGACCTGACCATCTCCAA
GTCGGATCTGGAGGTGCAGGTCGAAGGCCTGCGGGAGGAGCTTGGCTTCCTGAAGAAGGACCACACGGAG
GAGATGAGCCTGCTGAGATCCCAGCAGGCTGGGTCTGTGAGCGTGGAGGTGGACTCTGCCCGCACTGATG
ACCTGACCATGGAGCTGCAGAACATGAGGGAGCAGTACGAGGCCCTGGTGCAGAGAAACAGGAGGGAGGC
CGAAATCTGGTTCCAGAAGAAGACCGAAGTTCTGAAAACTCAGATGAGCAGCAGCACCACCGAGATCAAC
ACCTCGAGGGTGAACTCGGAGAGCCGCCTGCAGGAGGTGAGACAGCGCAGCGTGCAGCAGATCGGCGTGC
TGCAGGAGCACATTAACATCCTGGAGGTGGAGCTGAAGCAGCTGCACGCTGACATGGAGCACCAGGCAGA
GGAGTACCGCATCCTGCTGGACATCAAGATGCGCCTGGAGATGGAGATCGCAGAGTACCGCCGCCTGCTG
GACGGGGAGGAGTGCAGGTTGCATGGCCCCCATGTGCAGAGGAGAGTGAAGACCATCGTGGAGGAGATAG
TGGACGGCCAGGTGGTGTCCTCCTCTGTGGACGAAAAAGTCCATGACATCGCCCTTCCCTACTGA

>krt18.3_L.ocu
ATGACGTCGACCATGTCCATGAGGAGCTTCAGCACCAGCGGGCGCAAGCCCTCTTTCTCCAGCGCGTCCC
TGCGAGAGAGCTCGTGGAATCGATCCCGGGCGCCCATCTCCTTCACCTCCGCCTCCCTGTCCCGGGCCAC
CTCCGTGGGGAACAGCCTCAACGGGCTGGCCGTGCTCGGCGGCGCCGGGGTCCCAAACGAGAAGGAGACC
ATGCAGGGGCTGAACGACCGCCTGTCCAAGTACCTGGAGAAGGTGCGCTCCCTGGAGAAGTCCAACGCGG
AGCTGGAGCTCAAGATCAAGAAGCTGATGGTCGAGAGAGCCCCCAAGCCCCGCGATATTGAGGCCATGAT
GGCTCAGGCCCACGCACTCAGTCAGGAGGTCCGAAAAAAGTCCCTGGAAAATGCTAGAATCCTGCTGGAG
ATCGATAACGCCAAACTAGCTGCGGATGACTTCAGAGTCAAGTGGGAGACGGAGGCTGCCTTGAGCCAGT
CAGTGGAGAGAGACTGCCAGGCCTTGAGGAAGGCCAAGACTGACCACGAGCAGATCATCGCCTCTCTGAG
AGGGGACCTGGACAGCCTGAAGGAGGAGCTGTACTTCATCAAGAAGAACCATGAGGAGGAGGTGGCGGCC
CTCAGGGATCGTTTAGCCAACGAGCAGGTGAACGTGGAGGTGGACGCGGCGCAGGGCCCGGACCTCGGGC
TGGTTCTGGCCGAGCTGCGCGCCCAGTACGAGGGCATTGCGCGGAAGAACAAGGAGGAGGCCGAGGCCTG
GTACCAGAAAAAGCTGGAGACGGTGCAGGTGGAGGTGAAGGAGAGCAACGAGGCTCTGCAGAATGCCCAG
AGCGAGCTGAGCGAGAGGCGACGTTTCCTGCAGGGGCTTGAAGTTGAGCTGGACAGCCTTCGGAAGCAGG
TGGGCGTGCTGGAGGACAACCTGGGGGAGAGCACCCAGAAATACGCCGCGGATATGGAGAGCCTGCGGAT
GAAGATCGCCCATCTGGAGGAGGAGCTCTCCCAGCTGCGCCTGGACATGCAGCGCAACAAGACGGATTAC
GAGCAGCTGCTCCGCATCAAGCAGAACCTGGAGATGGAGATCGCCACCTACAGGCGCCTGCTGGAAGGAG
AGGAAGTGCCTAAGGAGCCACCTCCACCCAAGAAGCCTGATGTGATGACGAGAAAGATTGTGAAGGTTGT
CACTCAGACCATGATTAACGGCAAGATTGTGGATGAGTCCAGCGAAGTGGAACAGATTGAAGAGAAGAAA
AAATGA

>krt18.1_E.cal
ATGAGTTTCCGCTCGCAAACCTCCTCTACCAGCTCCATGAGGCCAGTGACCTCCTACAGCAGCAGGTCGA
TCACCCTGCACCGCTCTGTGCCCCTGGGCAGCTCTGCCAGCGTCGTGGGGGGTGCCGGTGGTCATGGTGC
TCGAATCTCCTCTGGCGGCTTTGGCTTGGCGAGTGGCTACAGCTCCGGGAGCTCCTTCTCCATGTCGGTC
AAAGGCAGCGGGCTCATCAGCAACGAGAAGGAGACCATGCAGATCCTCAATGACCGCCTGGCCTCCTACC
TGGAGACGGTGCGCAACCTGGAGCAGGCCAACAGCAAGCTGGAGTTGAAGATCCGCGAGACCCTGGAGAA
GAGGGGGCCTGCCACCCAAGACTACAGCGCCTACGAGAAGCTCGCAGAGGACCTCAAGAGTCAGATTTAT
GATATGACGGTGAACAACGCCCGCCTGGTCCTTCAGATAGACAACGCGCGCCTGGCAGCGGACGACTTCA
GGGTCAAGTACGAGTCTGAGCTGGCCATCCGTCAGTCGGTGGAGAGTGACATCATTGGCCTGCGCAAGGT
CATCGACGACACCAACATCGGCCGCATGAACCTGGAGACGGACATCGAGTCCCTGAAGGAGGAGCTCATC
TTCATCAAGAAGAGCCACCAGACTGATGTTGAGGAACTTCGCAGACAGATTTCCAAATGTGGTGTCCAGG
TGGATGTGGACGCCCCCAAGGGTCAGGACCTGTCCCGAATCATGGAAGAGATCCGCGCGCAGTATGAAAC
CATCATCCAGAAGAACCGAGAGGAGCTGAAGGACTGGCACCATAGCCAGATCTTAATAGTGGAAACTGAG
GTGAAGGAGAACACCGAGGCCCTGCAGAAATACAGAACAGAAGTCACTGAGCTGCGGCGACAGTTCCAGA
CTCTGGAGATCGACATCGAGTCCCTCAGAACCTTGAAAGCCTCCCTGGAAGCCAACCTGCACGACGTGGA
GTTGAGGAACAACATGGAGATGGAGGGATTCAATGTTGTCATCCGGCAGCAGGAATCCGACCTCCTGCAG
CTCCGCAACAGCATCCAGGCGCAGGTGCATGAGTACCAGGCATTGCTCAACATCAAGATGAAGCTGGAGG
CCGAGATCGCCACCTACAGGCGCCTGCTGGATGGCGAAGATTTCAGGCTTCAAGATGCCATGGCGGTCCA
GACCACCAAAGTCCAGAAGAAGATAACGGTGACCGAGACGGTGGTGGATGGGAAGGTCGTGTCCCAGAGC
AGCGAAGTCCAAGAGATCAAGAAGTGA

>krt18.2_E.cal
ATGAACCGAAGCCTGAGCAGGTCTAGTCTGATGTCCAGTGGCGCGTTCCAGAACGCGCTACGATCAAGTG
CTGCCACAGTTTTTGGAGAAGGTGGCGGCCGGGCAGCTCGCATCGCCATTCCTGCCATACAGTCACTGAC
CAACAACCTGCGCTCCTCCCTGGACCTCAACGCTTTGAGCGCGGTAGTCAGTGACAAAGAAACGATGCAA
GGGCTGAACGACCGTTTGGCTGGCTACCTATCCAGGGTGCGAGGGCTGGAGGACGCGAACATGCAACTAG
AGAACCAGATCAAGGAACTGATGGCCAAGAGGGGTTCTACGGAGAGGGACTGGAGCGCCTTCGAGAAGCA
GCTGGCCGAGCTGAGAAAGCAGGTTTCGGACATGACCATGGATAATGCCAGACTGTTGCTGCAGATAGAC
AACGCCAGGCTGGCTGCTGATGATTTCAGAGTCAAGTGGGAATCAGAACTGGCTATGCGTCAGAGCGTAG
AGCAGGACATCTATGGGCTGAGGAAGATCATCGATGACACCAATGTGAGCCGCATGCAGCTGGAAAATCA
GATTGAGTCAATGAAAGAAGAACTGGCTTACCTGAAGAAGAATCATGAAGAGGAAGTGAATGCCATACAA
AGCCAGATTAACAATTGCCAAGTGGATGTGAATGTGAAAATACCAAAGAGTGTGGATCTCAGCGAGACCA
TGGAGCAGATTCGCAGTGAGTATGAGAAGGTAGCCCAGAAGAATCGCGAGGACACTGAAGCCTGGTACAA
GAGCAAGTTTGATGAAATCTCAACAGAGGTCAGCCACAACACGGAAGCACTGCAGAAAGCCAAGAGTGAA
ATCAATGAGCTGCGGCGGCAGAAAACAACACTGGAGATTGATATACAGACACTGGTTAACATGAACCGCT
CTCTGGAGGACAACTTGAGAGACACTGAGAACCGTTACAACATCGACATGACGAAGCTTAACCAGATCAC
TATCGGCCTAGAAGCAGAGCTAGGGGACGTGCGCAGAGACATTGAACGCCAAGCCCAAGAATACACTCTG
CTGTTGAACATGAAAGTGAAGCTGGAGGCCGAGATTGCTACCTACCGTCGTCTCCTTGAGGGTGGAGAAG
AAAGAAGTCAACCAGTGATGCCACTAAAAGCAGAGCCGGTAAAGCAGACAATTAAGAAAGTGGTGGTGAT
CAACCAGGAGCTTGTAGATGGAAAAGTTGTGTCTCATCGCGAAGAGGAGATTCAGCAATGA

>krt18.3_E.cal
ATGAGCTACCCAAGACTAGGCTTTTCCAACTACTCCCTTAAAGATGCCTTCCCCAGCCGTGCCAAGGCAG
CCTCCTCAATCTACGGATCGGTGGACCAAGGCCTCAACTTGATGGGAGTGAATGGACTCCCCATTAGCGG
CAACAGGAAGGAGACCATGCAGGGCCTGAATGAACGCCTCGCCAAATATCTGGAGAAGGTCCGCAACCTA
GAGGAGTCCAATGAAGAGCTGGAGCGTAGGATCAAAGAGCTAATGAAAGAAAAATGCCCCAAGGTTCGAG
ATTACACTCCGGAGTTGGACAAGATCCACGCTCTGAATGATGAGGTGAGAAAGAAAAACCTGGAGAACGC
CAGAATTATGATCCAGATCGACAATGCAAAACTGGCCCTGGACGACTTCAAAAACAAGTACGACCAGGAA
GCTGCCATTTGCAATACAGTCGAGAAGGACTGTCAGGCCCTGAAAAAGATGAAAGCAGACAATGACAGCA
CCATTACCAGACTGAACACCGAGCTGGATGGTTTGAAAGAGGAGCTCAGCTTTATGCAGAAAAACCATAA
AGATGAAATGAGTGCCCTCAAGCCTAATCTGCCTAAGGATCTGGTGACTGTTGAGGTGGATCATCCCGAG
GGTCCCGATCTCAATGCCGTCTTAAATGAGTTACGAGAGCAGTATGAAGCCATAGTGAAGAAGAACAAGG
ATGACGCTGAATCCTGGTACCAGTCCAAGACACAAGTCATTCAAAAGGAAGTGGACCAGAACACAGAAGC
TGTTCAGAATGCCAAGAATGAGTTGAGTGACAAGCGACGCACCCTGCAGTCTCTGGAACTGGAGCTTGAG
ACTCTGCGCAAGCAGATCAATATGCTGGATAACACCTTGGGAGAGACCAACCAGCGGTACGGCGAAATCC
TGGACAAGCTGCAGAACACACTGAAACAGCTGGAAATGGAGCTGGGCACCCTCCGCAATGACATGCAGAA
CAACAAGCTGGACTACGAGAAGCTGCTGCAGATTAAGCAGAACCTGGAGGCTGAGATTGCTACCTATAGG
CGCCTGCTGGAAGGAGAAGAGATAGAAAAGACTACCCTACCTGGTCCTACTCAGCAAAGTAAACCAGGGG
AGCCAGATGTCATAACCAGGAAGATTGTAAAAGTCGTCACACAGACGATGGTCAATGGCAAAATTGTGAA
TGAAACCAGTGAAGTGGAAGAGGTTGAAGAGAAAAAGAAATGA

>krt49.8_E.cal
ATGATTAAGAACTTCTCCAGCAGCAGCTATGCACCCGGCTTTAGCCAACGAGGAAGCTCCATCAGCCTGC
GCCAGGCCCCTGTGCCCACTGTGGCCCGGGCTTCCAGCTTGTATGGAGCGAGCAGGGGTGTCACCATGTC
TGTGGCCCCCTCAACCTTCAGTGCTGCTGGGACTAACCTGGCGTCCAGCTTCGTCTACGGCTCTGGCTCG
GTCACTGGTGGCAACTTCTCCCTGAACGACGCCCTGGACACAAACACATTGGGTAACGGCAAGATGGCCA
TGCAGAACCTGAATGACCGTCTGGCTGCCTACCTGGAGAGGGTCCGTTCCCTGGAGAAGGCCAATGCTGC
CCTTGAGTTGCAGATCCACGAGTTCCTGGAGAAGCGTGGGCCTGTCCAACGGGACATGAGTGCCTATGAG
GCGGCCATCGCTGACCTCCATGCCCAGATTCAGGATGCCACCCGTGAGAACGCCAGCATCTACCTGAGCA
TTGACAACGCCAAGCTGGCTGCAGATGACTTCAGGGTCAAGTATGAGACCGAGCTGGCCCTGAGACAGTC
TGTGGAGGCTGACATCGCCCGCCTGCGTAAGCTACTGGATGAGATGACCGTGGCCAGGGCTGACCTGGAG
ATGCAGATTGAAGGCCTGAAGGAGGAGCTCATCTACCTCAAGAAGAACCACGAAGAGGAACTCAAGGCCA
TCCACAAGCAGTCCGGAGATGTGAACGTCGAGGTTGATGCTCCCGCCCAAGTGGACCTCAGTGCAATCCT
TGCGGAAGTGCGCCAGCAGTACGAGAACTTGATCGCCAGGAACCAGAAGGAAGTGGAGGCCTGGCACCAG
AGCAAGTTTGATGCCCTGAACAGGGAGATGTCCACCAACACCGAAACCCTTCACACATCCAAATCAGAAA
TCACCGAACTCCGTCGCACCGTCCAGAACCTGGAGATTGAGCTGCAGTCGGCACTGAGCTTGAAAGTCTC
GCTGGAAGGCACCCTGGCCGAGACGGAGTCCCGCTATGCCGCTCAGCTGCTCCAATTGCAGGCCATCGTC
ACCAGCCTGGAGGAGCAGCTCGCTCAGCTGAGGGCAGCCATGGAGCAGAGCAGCCTGGACTACCAGAGGC
TGCTGGACATCAAGACTCGCCTGGAGATGGAGATCGCCGAGTACCGCCGGCTGCTGGATGGGGAGGATCG
AAGTCACATTGTCGAAACAACGAAGGACACGTCCCACTCATCGAGCAAGACGACCACCACCAAGGTGGTA
ACCATTGTGGAGGAGCTTGTCGACGGGAAGGTGGTGAGCTCCTCCTCATCCTCCACCTCCTCCAGCAATC
TGGTGAAATCCTAG

>krt49.7_E.cal
ATGTCTGTTCGTCGATCATACCAAACATCTGTGTACTCCTCGGGGCCAGCCCCCCGAGCACACAGCATGT
ACGGCGGGAGTATTGGCTCGGGCAACCGCATCTCCTACTCAGTGGCCAACAGGGTCTCCTCTGGTCCTTC
CTCCTATGGCTCAGGGAACTTCAGCCTGTCCAGTGCCCTGGGAGGGGGCAGTGGAGGTGGCTTTGGTTTA
GGAGGTGGCCTGGGAGGAGGTATGGGTGGGGGGTTCAGCAGTGTGGAGTTGGGTGGGGTGGCCAACCTGA
ATGAGAAAGCCACCATGCAGAACCTGAATGACCGTCTGGCCTCGTACCTGGAGAAGGTGCGCTCACTGGA
GGCTGCTAACCACAAGCTGGAGGTGCAGATCCGCGAGTTCTACGACAAGCAGTCACCCATTGCTCAACGG
GACTACAGTGCCTACTGGAAGACCATCCAGGACCTGAAGGACAAGATCAATGATGCCACCCTGGACAATG
CCAGGACTCTGCTGCAGATTGACAATGCCAAGCTGGCAGCTGATGACTTCAGGACCAAGTTTGAACATGA
GCTCATGATGAGGCAGTCTGTGGAGAACGACATTGCCAACCTGCGCCGACTGCTGGACCAGACCACCCTG
ACCAAAGCCGACCTGGAGATGCAGATTGAAAGCCTGCAGGATGAATTGGCCTACCTGAAGAAGAACCATG
AGGAGGAGTTGCAGGGGCTGCACAATCAGCTGAGTGGAACGGTCAACGTAGAGGTGGACGCGGCCCCCCA
GGAGGACCTGAACAAGTTACTGGAGGAGATGAGAATTCAGTACGAAGGGGTCACGGAAAAGAACCGTAGG
GATGCCGAAGCCTGGTATGCCACCAAGTTTGAAACGCTAAACAAAGAAGTGGCCAGCAGCACAGAAGCCA
TTCAGACCAGCAAGACAGAAATCAACGAGCTGCGGCGCACCGTCCAGGGGCTGGAAATCGAGCTGCAGTC
CCTCCTCAGCACGAAAGCAGCCCTGGAGAACACGCTGGCAGAAACAGAGGCCCGCTACGGCAACATGCTG
ATGGGCTTCCAGAACACCATCCACGCGCTAGAGGCAGAGCTGGCACAGGTGCGCCAGGACACAGAGCGCC
AGTCCAGTGAGTACAAACTCCTGCTGGACATCAAGACGCGGCTGGAGCAGGAGATCGCCACCTACCGCAG
CCTTCTGGAAACAGAAGAGTCCAGAACAACAAATATGGGCAAAGATGGTGGTACAGTCACAACCGTGACC
ACAACTCGTATGACCAGTGGCAAGTAA

>krt49.6_E.cal
ATGTGGGCAGATATCAGCACATACTCCAGTCGAGTCTTGCCATCTGAGCTGCTGCGCCGCCCCCCCAGTG
TGTGTGGGGGTGCAGGGGGGCAGAGTGTCTCCATTTCCAGGTCAAGCCAGTCCATGGCGCTGTCTGGCAC
TGGGGGGGGCTTCTTCTTTATGCCCAGCATTTCCTCGGCTCCCAATGGGAAGGAGGTCATGCAGAAGCTG
AATGAGCGGCTGGCGTCCTACCTGGAGAAGGTGCACACGCTGGAGTTGGCCAACAGCAGTCTGGAGCAGA
ACATCCGAGAATGGTACAAACAGCAGACTCCGATGCCAAGAGACCTGAGCGAGTACGAGAGGACCGTCGC
CAGCCTGCAGGACCAGTTCGATGCCTCCAATCAACACAACACCCAGATTGTCCTCCAGATTGACAACGCC
AAGCTGGCCGCCGACGACTATAAAATGAAGTACGACTCTGAGCTGTCCATGAGGCAGGCTGTGGAGGCGG
ACACGGTGGGGCTGAAGAAGCTGCTGGACGAGCTGACATTCGCCAAAAACACTCTGGACAAGCAGGTGGA
AGAACTGAAGGAGGAGCGGCTGTCCCTGAAGAAGAACCACACAGAGGAGATGAACACTTTGCTGGCCAAG
CAGGGCACCACCATCAATGTGGAAGTGGACGCCGTCCCTGGGGTCGACCTCAAGAGCGCCATCGCTGAAA
TCAGAGCCCAGTATGAAGAGGCAGTCGAGAGGAACCAGCAGGAGACAGAGGCCTGGTACAAGAAGAAGTT
TGATGACCTAAACCAGCAAGTCTCCAGCAGCACCGAGGAGCTCCAGTCAGGACGCAGCCAGCTGGCCGAG
TTAAAGCGCACCATTCAGAGCCTGGAGATCGAAGTGCAGTCGCTGATCAGTCTGAAGCAAGCCTTGGAGG
GCAGCCTGCATGAGACTGAGCAGCATAACTACACCCAGCTGAGCGAGCTGCAGAACCTCATCAATCAGCT
GGAGGCTGAGCTGGCACAGCTCAAGGGGGACGCGTCACGGCAGGACGAGGAGTACAAAGCGCTGCTGGAC
CTCAAAACCAGGCATGAGCTTGAAATCCAGGAGTATCGTCGTCTGCTGGACATGGAGGACAAAAGGAACC
CAAACAAGCAAGAAGACCTCAAGCTAAAGGAAATAAGTGGAGGCAACACTCCCCACAGTGTGCCCAGGAC
TGGGGCAGAGATGGCAGATGGAAAGATGGCACCCACAGAAGACTTCAAATACCCGGGCCAGAAGACTGCT
ACCTGA

>krt49.5_E.cal
ATGTTTCGAAAGGCACACAGCCATTATGGTGGCAGTGTGGGACCCCGAATTTCTAGTTCAGTATCTACTC
GACTCTCCAGCGGCCTTATATCTGGTGGCAGTGGATATGCAAGCAGTAGTTTAGGAGGTGGTGCTGGATT
TGGTGGTGGTGCTGGTGGTTTGGGCTTTGGTGCTGGAAGTGGCTATGGAGGTGGCTTTGGAGCTGGAGGT
GTCTTTGGAGCTGGAGGTGGCTTTGGAGCTGGAGGTGGCTTTGGAGGTGGCTTTGGAGCTGGAGGTGGAG
ATGCAGCATTCACTGGCGATGGAAAAGCCACAATGCAAAACCTCAATGACCGTTTGGCTGCCTACTTGGA
CAAAGTGCGCTCCCTAGAAGCTGCTAATCATGAGCTGGAACAGAAGATCAGAGACTGGCACAGCTCCTCC
GCTACTGCTGCTGGGATTCAGGGCAAGGATTATTCTCCATATTTCGCAATCATCGCTGAGCTGCGAGACA
AGATCTTTGCTGCCAGTTTGGACAACTCCAGGATCATCTTGCAAATTGACAATGCTAAGCTTGCAGCTGA
TGACTTCCGAGTCAAGTATGAGAATGAGCTGGCTATGAGGCAATCGGTGGAGGCAGACATCGCTGGTCTC
CGCAGACTTCTTGATGAAATGACCATGGCCAGAGCTGACCTGGAGATGCAGATTGAAGGTCTGAAGGAGG
AGCTCATTTACCTCAAGAAAAATCATGAGGAGGAAATGCTGTCTCTGAAAAACTCAGTGTCTGGCTCTGT
CAATGTGGAGGTGGATGCAGCTCCACAGGAAGACTTGGCCAGGGTGCTCGAGGAGATGCGGGCACAGTAT
GAAGCCATCGTCGCGAAGAATCAACGTGACATGGAGAACTGGTACAAGAACAAGTTTGATGAATTGGACA
AGCAGGTATCCACCAATACTGAAGCCCTTCAGTCATCAAAGACAGAGATCAGTGACCTGAAGAAGACTGT
CCAGGGTCTGGAGCTTGAACTACAAGCACTTCTTACCATGAAAGCAGCACTTGAAAACACTCTTGCTGAA
ACTGAGAACCGATACGGGGCACAACTCCTCCAGCTACAAGACATAATCAACAGACTGGAAGGTGAACTGA
TGGAGGTCAGGCAGAGCATGGAGCGCCAGAGCAATGACTACCAAATGCTGCTGGATGTAAAGACTAGACT
CGAGATGGAGATTGCAGAGTACCGGCGACTGCTGGAAGGAGAGGACGTGGGAAGAGGCTCGAAGGGAGGA
TTGGGAGGAGCAGGAAGTGGTTTTGGAGCAGGAGGTGGTTTTGGAGCAGGAGGTGGTATGGGAGCAGGAA
GTGGTTTTGGAGGAGGAAGTGGTTTTAAAGCAGCAGGAGCAGGAGCAGGAGCAGGAGCAGGAGCCAGAGG
CGGAGCAGGAGCAGGAGCAGGAGCAGGTGGCTCTGCATCAGGGAGTTCGTCAGTCAGCAAATCTTCAACT
ACCACGGTGACCAAAGTAGAGACCACCAAACAAGAACCAGAAAAGCCCAAAGAACCTGTCCGCACCAGGA
AAGTGATGAAAATGGTAAAAGACATTGTGGATGGGAAGGTGGTCAGCGTCCATGAGGAAGAGTTTGAAGA
GCCAGTGTACTAA

>krt49.4_E.cal
ATGTCACGACGAGCAATGAGCTTGCATGGAGGCACTGGGGGCCCCCGCATTGCTAGTTCTTCCTCCACCC
ATCTCTTCAGTAGTTCTGGAGCAGCAATAGGATCAGGTCTATCTGCTGGACTTGGTCCTGGAAGCAGACC
ACTTTTACTTGGTGGTGGCTCCAGTACTGATCGCATTGGTTTTGCTGGGTTTGATGGCAACAGTGGATTC
CTTGTTGGTCTTGGCAGTTTTTTTGAAGGCAGTGGTGCTGGTAGTAATTTTAGTGCCGGACATGACAAAG
CCACCATGCAAAACCTCAATGACCGTTTGGCTGCCTATTTGGAAAAAGTACGTTCCCTTGAGATTACTAA
TGGTCAACTTGAACAGAAAATCCGAGACTGGCACAGCTCATCTTTTGGGGGTCAGGCCAAGGACTATTCT
CCATATTTCAAGACCATCTCTGAGCTGCAAGACAAGATCTTTGCTGTCAGTATGGACAACTCCAGAATCC
TTATGCAAATTGATAATACTAAGCTAGCTACTAACGACTTCCATGTCAAGTATGAGCATGAGATGGCAAT
GAGGAAATCTGTGGAGGCAGACATAGCTGGTCTCCGCAAGCTCTTAGATGAAATGACCTTGGTCAGAGCT
GACCTGGAGATGCAAATTGAAGGCCTGAAGGAGGAGCTCATCTATCTAAAGAATAATCACAAGGAGGAAA
TGAAATCTCTGTGCAGCTCGGTGTCTGGCTCTGTCAATGTGGAGGTGGATGCTGCTCCACAGGAAGACTT
GGCCAAAGTACTTGAAGACATGAGGGCACAGTATGAAACCTTTGCAGGAAAGAACCACCGTGATATGGAG
AACTGGTACAAGAACAAGTCTGATGACTTGAACAAGCAAGTGACCATGGAAACAGAAGCCCTCCAGACAT
CAAAGACTGAGATTGGTAGCCTGAAGAAGACCCTCCACACTCTGGAGATTGAACTGCAGTCTCTGCTTAG
TACAAAAGCAGCACTTGATAAAACTCTTGCTGAAACTAACGGCCAGTATGGTGCACAGCTTATTCAATTA
CAAGACATAATAAACAAACTGGAAGGTGAACTGGTACAGGTCAGGCAAGACATGGAGCGTCAGGGCAATG
AGTACAAGATGTTGCTGAATGTAAAGACAAGGCTGGAGATGGAGATTGCAGAGTACCGGCGCCTGCTGGA
AGGAGAGCACATGGGAAAAAGCTCAACAGGTGGAACAGGAGAAAGAGAAGATGGTTTTGGATCAAGGCAA
GCAGGAGCTGGTTTGGGATCAGGAGGAGCAAAAGGTGGTTTTGGATCAGGAGGAGTAGGAACTGATCTTA
GAACAGGAAGAGCAGGAGAAGATCTTAGATCACGAAAAGCAGGAACTGGTTTGGGATCAGAAGGAGCAAA
AGGTGGTTTTGGATCAGGAGGAGCACGAGATGATCGTAGATCAGGAAAAGCAGGAACAGAAGTTGAAAAG
GGTGGTTTTGGATCAGGAGGAGCGCAAGATGATCTTAGACCAGGAAAAGCAGGAGCTGGTTTGGGATCAG
AAGGAGCAAAAGGTGGTTTTGGATCAGGAGGAGCACAAGATGATCTTAGATCAGGAAAAGCAGGAACTGG
TTTGGGATCAGAAGGAGAAAAGGGTGGTTTTGGATCAGGAGGAGCACAAGATGATCTTAGATCAGGAAAA
GCAGGGGTTGGCTTGGGATCAGAAGGAGCAAAAGGTGCTTTTAGATCAGGAAGTGCAGGAGGTCGCATTG
GATCAGGAGGAGCAGGAGATGGCTTTGGACAAAAAATCAGCAGTAGCTCTATCTCTGGATCAGAGGACAT
GGCAGTCAACAGATCTTCAACTACCACGGTGACAAAATCAGAGCCTCTAAAACAAGAACCTCCAAAGCCT
GAAACGCCAAGAGTACCCATCCGAACCAGGAAAGTGACAAGACTGGTAGAAGACATAGTGGATGGAAAGG
TGGTCAGCGTCCATAAAGAGCAGTATGAGGAGCCAATGCCCTAG

>krt49.3_E.cal
ATGATGTCACGAAGGGCAATGAGTTTGACTGGCCCCACTGGGGGAGCACGCATTGCAAGTTCTGCAGCCT
CCAGAGTCTTCAGTAGTTCTGGGGTTGGAAGCAACTATGGTGGTGGCAGCTTCGGTGGTGGCATTGGAAG
CCAATACGGTGGTGGTAGCTTTGGAGGTGGCATTGGAAGCCAATACGGTGGTGGTAGCTTTGGAGGTGGC
ATTGGAAGCCAATACGGTGGTGGTAGCTTTGGAGGTGGCATTGGAAGCAGCTATGGTGGTGGTAGCTTTG
GAGGTGGCATTGGAGGCAGCTTTGGTGGTACAGATGGAAACTTCAGCACAAATGACAAAGCCACCATGCA
AAACCTCAATGACCGCTTGGCTGCCTACTTGGAAAAAGTACGCTCACTGGAAGCTGCTAACCATGAGCTG
GAACAGAAGATCCGAGACTGGCACAGCTCTTCTTCTGCTGCTGGTGGGGCTCAAGCCAAGGACTATTCCC
CATATTTCATGACCATTGAAGACCTGCGAGCCAAGATCTTTGCTGCCAGTTTGGACAACTCCAGAATCAT
CCTGCAAATTGACAATGCTAAGCTAGCTGCTGACGACTTCAGAGTCAAGTATGAGAATGAGCTGGCCATG
AGGCAATCTGTGGAGGCAGACATCGCTGGTCTCCGCAGACTACTTGATGAAATGACCATGGCTAGAACTG
ATCTGGAGATGCAGATTGAAGGTCTGAAGGAGGAGCTCATCTACCTCAAGAAAAATCATGAGGAGGAAAT
GCAGTCTCTGAAAAACTCAGTGTCTGGCTCCGTCAATGTGGAGGTGGATGCTCCTCCACAGGAAGACTTG
GCCAGGGTGCTCGAGGAGATGCGGGCACAGTATGAAGCCATCGTAGCGAAGAACCAACGTGACATGGAGA
ACTGGTACAAGAACAAGTTTGATGAATTGGACAAGCAGGTATCCACCAATACTGAAGCTCTCCAGTCATC
AAAGACAGAGATCAATGACCTGAAGAAGACTGTCCAGGGTCTGGAGCTTGAACTACAAGCTCTTCTTTCA
CAGAAAGCAGCTCTTGAAAATACTTTGGCTGAGACTGAAGCCAGGTATGGGGCACAGCTCCTCCAACTAC
AAGATGTAATCAACAGACTGGAAGGTGAACTGATGGAGGTCAGACAGAGCATGGAGCGACAGAGCCAAGA
CTACCAGATGCTACTAGATGTGAAGACCAGACTGGAGATGGAGATTGCAGAGTACAGGCGACTGCTGGAA
GGAGAGGACGTGGGAGGTTCAAGAGGATCAGGATCAGCATGGGGATCAGGAGGAGGAGGAGCAGGAGGAG
GAGCAGGAGGAGGAGCAAGTGGAGGAAAAGGTGGCTCTGGATCAGGGGAAGCGTCGATCACTGCATCTTC
ATCTGCCTCAGTGACCAAAACCGTGCCTGAAAAGGTAAAAGAGCCCGTCCGCACCAGGAAAGTGTTGAAG
ATGGTGCAAGACCTTGTGGACGGGAAGGTTGTCAATGTCCATGAGGAAGAATTTGAAGAACCAATGCCCT
AG

>krt49.2_E.cal
ATGTCAATGCAAAGAAAAGCACTGAGTCTACATGGTGCCCCAGCGGTACCCCTCATCGCTAGCACTTCAT
CTACCAGAGTCTTTACTGGATATGGCAACAGCAACAGTGGACTGTATGGTGCTGCAGTAGGCATTGATGA
AGTGTTCAGCATAAACGACAAAGCCACCATGCAGAACCTCAATGACCGCCTTGCTGCTTACTTGGAGAGA
GTTCGGTCTCTCGGGCTTGCAAACAACAAGCTGGAACAACAGATCCGGGACTGGTATGCTGCTGCTGCCG
ATGCAAAGCCCAAGGATTTTGGCCCTCAGGAAAGAGCTGTAGCAGAACTGCGAGCAAAGATCCATGCTAC
CACCGTGGACAATGCCAAAATTGTCCTGCAGATTGACAATGCCAAGCTAGCAGCTGAAGACTTCAGAGTC
AAGTATGAGAACGAGATGGCCATGAGGCAGTCAGTGGAAATAGACATAAGTGGTCTCCGTAAGCTGATGG
ACGAGCTGACCATGGCCAGAAGTGACCTGGAGATGCAAGTTGAAGGGCTCAAGGAAGAGCTGATACATCT
CAAAAAGAATCACCAGGAGGAAATGCAAGCTGTGCAAAACTCAATGTCAGGCACAGTTAACGTTGAGGTG
GATGCTGCTCCCCAGCAAGACCTGGCCAAGACCTTGGAGGAAATACGATCTCAGTATCGGAGCATAGTGG
AAAACAACAGACGTGATATGGAGAACTGGTACAAGGCCAAGTTTGAAGAATTGGACAACCAGGTATCCAG
TGATTCTGATGCCCTGGAGTCCTTAAAGAGTCAGAAATGTGAGCTAAAAAGGACACTACAGGCCCTTGAG
ATTGAGCTGCAGTCTCAGCACAACTTGAAAGGGGCGCTTGAAAACACGCTATTGGAAACCAAGAGCCGCT
ATGCATCACAGCTCTCTCAGCTGCAGTTCACCATTAACAAGCTTGAGGCTGAGCTGATGAATCTCAGGCA
AGATATGGAGACCCAGAGCAATGAGTATAAGATATTACTGAATGTGAAAATCAGGTTGGAGATGGAGATT
GCAGAGTATCGCCGCTTGTTGGATGGAGAGGATACAGGGAGAAAAGTAGAAGTGCCTAAAATTGAATCTC
CACCAAGAGAGCCTATTCGAACAAGAAAGGTGAAAAAACTGGTGGAAGACTTTGTGGATGGAAAAGTTGT
CAACACTCATGAAGAAGAGTTTGAAGAGGCGATACGCTAA

>krt222_E.cal
ATGAGAAAAGCAGTCAGTACCACAAATGAGCCCCAGCCATCCGATACTCAGGAAACCATGAGGAATCTAA
ACCTGAGGTTGGCGGATTTCCTTCAGAAAATCCATGACCTACAAGAGAACAATGAGAGGCTGGAGAGGCA
AATTTTTGAATGGTTGGAGAATGCCACATACCAGAAGCACCAGGACTGGTCCAGGGCAGAAGGACAATTG
GATGAAATGAGGACTGAAGTTCACAGAGCAAGGCGAGAGTACACAGTCCTATGTTTGAAGTGTGATGAGG
CACAAATGGAGGCGATGCATTTCAAGTCCAGGTATGCCGTTGAGATGTCCTGGAATCAACAGTTACAGGA
CCGTATCTCTGCTCTCCGTGAGATGAAGAAGCATCTGGAACAACAGAACAAAGTACTGGAAAGGGAAGTT
GCTACAAAAAGAACAGAAATACAAGATGTGAAGCAGATTCACAAAGAGACAGTCCAGGCTCTGCAGCACT
CAGCTCCCCCTCTGCCTGATGTCGTAGTGCTGCAGAAGGATGATGGCAGCGGAATGGAACTTTCTCAGCT
CCTTGACGAGATCAGGATGCACTACGAGAGCCTTATTACTACCAGCAGCAGTTGCCATGGAGCAGCATCT
CAAAGCTCAGACATTACCCAGTTGTTGGAAGCAGAACCCTGTGCAACACTAAGCAAAGACAATGAGGCTC
TGAAGGCTGCGAGAGCTGAACTGAAGGAGGTACGGCGACAGTGGCAGACCTTGCAAGTGGAGATCGAATC
CCTACATGCATTGGAAAAGAGCCTGGTGGGATCTCTCCAAGCTAGTGAAGAACAATTCAGGGCCCAGCTC
CATGACCTGTCTGCTGTCATCCAGAGCCTTGAGATGGAGCTGTTAGAGACAAGGGAGGGGATTGAATGCC
AACGGCAAAAACACGAGCATTTGCTTAACACGAAGGTGCGTCTAGAACAAGAGATTGCCACCTATCGTAG
CCTGCTGGAGCAAGAGGAGAAGAGAATTCACAGATTAAGCTCACCAAAACCCCAAGTCACATCAGACCCT
ACAGAGTCGAACTTAGAGCTGACTGCTTCTTGTCGAAAAGGAAGTAAGAAAGGCAAAGTTCTAATGAGAC
ACAGAAGTCTGGTATTACCTTCTGCAAGTGAGTGTGAAAAAACCCTGGCCAAGAAGATTGAGACTGTGGC
TAGCCAAGAAATCTTGCAAGGCAACGTGGTGCGGGAGAGCGCAGAGGCCCATGGCACTGTGGAAACAGAG
AAGATTGATGAGGCTATCAGGGAGTGGGAATGCTCTTTCTTCAAGGGAAACCCCCACCTGAAGAAGAAGT
CCGTGTCACTGCGCTTTGATCTTCATTTGGCAGTGGCCGATGAAGGCTGTGCTCAAATGAAACAGGACAG
TTTGCCAGATGTGGAAGTGCGATTGGTGATGAAGAGGTCTCGGAGCATCTCAAACATCGCTCCTCAGTCA
CAACTAGGATTTTAA

>krt49.1_E.cal
ATGATGTCCGGTGCCTCTTTCAACTACGGCTCAAGTGCCCGCTCCACGATGCCCCTGGTGTATGGTGCCT
CCTCTTCTCTCTCTCTCCGCAGCGGTGCAGGTGCCCTGGGTGGCCAGAGATCCCACAGCTTATATGGGGG
TACCAGCGGCAGGGGTGCCCGCATCTCCTCTGCCTCTGTGTCTGGCGTGAGGTCCTCTGCTGGGGGCTTC
AGTTCAGCTTCTGGGGCCTTTGGCTCGAGTGCCGGCAGCCTCAGCTTTGGGGCTTTGAACCTGGAGAGTG
GCAGCGCGGCCATCAACGCCAGCGGCAAGGAGACCATGCAGAACCTGAACGACCGACTGGCCTCCTACCT
GGAGAAGGTGCGCTCCCTGGAGGAGGCCAACGCCAAGCTGGAGAAGCAGATCCGGGAGTGGGGGGAGAGC
CACACTGTGGTGACCCGGGACGTGACCAGCTTTGACTCAAGCATCGAGGACCTGCGTGCTCAGATTCTGG
CTGCTTCTGCTGTCAACTCAGGTCTCCTCCTGCAGATCGACAATGCCAAGCTGGCCGCCGATGACTTCAG
AGTCAAGTACGAGAACGAGTTGGCCATGCGGCAGTCTGTGGAGTTCGACATCGCCGGCCTGAAGAAGCTC
CTCAGTGACCTGACACTCGGCCGCTCGGACCTGGAGATGCAGATTGAGAGTGTCAAGGACGAGCTGCTCT
TCCTGAAGAAGAACCACGAGGAGGAGATGACCTCCTACCGCTCTCAGCTGAGTGGCCAGGTGCAGGTGGA
GGTGGATGCAGCACCCAGCGTGGACCTCAACAAGGTCATCGAGGAGATCCGAGAGCAGTATGAGGCCCTC
GCTGCCAAGAACCGCCGTGACGCCGAGGTCTGGTTCCAGAGCAAGGCCGAGGCCATCCAGAAGCAGGTGA
CAGAGAGCAACGAGACGCTGGAGACGAGCAAGATGGAGATCAAGGAGCACAAGCACACCATGCAGAGCCT
GGAGATCGAGCTGCAGTCGCTGCTCAGCACCAAGCAGTCCCTGGAGGCCAGTCTGGAGGAGACCAAGGCC
CGCTACGCTGCTCAGCTGGCACACCTGCAGGGCGTGGTGGACAGTCTCGAGGCCCAGCTGGCACAGATGA
GAGCAGACATGGAGCGCAATGCAGAGGACTACCGCATCTTGCTGGACATCAAGACCCGCCTGGAGCTCGA
GATTGCAGAGTACCGGCGCCTGCTGGATGGCGAGGATGGGCGAAGCAGCGCAGAGTTGTCCTTCAGTGCG
GGCACAGGTGAGGCATCAAGCACAACAACCAAGAAGGTGGTGACCGTGGTCCAGGAGATGGTGGATGGCA
AGGTGGTGAGCTCCTCGTCCTCCAGCTCATCTCACGTGGTGCAGGGCAAGCGTTAA

>krt48.1_E.cal
ATGTCTGCTAGAAATCCAAACTACTCCAGCAGGTCCATGGTCAACCTGAGCACCACCCAGCGCTCCATAG
CCCAAAAGGCTTGGGGTGGGGGAGCTTCAGTGCGGGGTTCTAGTTTCGGGTCAAGCTTTGGCGGTGGAGT
ACAAGGTGGTGGAGGGGGCATGGGGGTTGGCTTTGGGTCAAGCTTTGGTGGTGGAGTACAAGGTGGTGGA
GGGGGCATGGGGTTTGGCTTTGGGTCAAGCTTTGGCGGTGGAGTACAAGGTGGTGGAGGGGGCATGGGGT
TTGGCTACTCTGGAAGTGGCACAATGGGGAGCTTTACTGGTGGAAGTGGTTCAGGAGCAGGTGGTGCTGG
GGGCTTGATGTCAGGTGGAGTCAATGAGAAGGCTGAAATGCAGAATCTAAATGACCGTCTGGCCAGCTAT
CTAGAGAAAGTGCGCGCCCTGGAGAAGGCCAACGCTGAGCTGGAGGGCAAGATACACAACATCGCCAGCG
CCAGCGCCAGAGCCGTTAAAGAGGTGGACTGGGCTGGCTACTATGACAAAATCCGTCCACTGCAGCAGCA
GATCCAGGACAAGATCATGGAGAATGCCCGATTGGCTCTCGAGATTGACAATGCAAGACTGGCATCGGAT
GATTTCCGGAACAAGTATGAGACTGAGCTGCTCCTGAGACAGTCGGTGGAGGCCGACATCAATGGCCTGC
ACGCTCTGAAGATGGACTACACCAACACCCAGCGTAACTTAGAGAGCGAAATCTCAAGCCTGCAGGATGA
ACTGGATTACTTGAAGAAGAACCACGAAGAGGACATGAGTGGCCTCAAGCAGCAAATGACTGGCACCATC
AACGTGGAAGTGGACGCCACCCCAGGCCCTGACTTGAACAAAATCCTTGAAGACCTCCGTGATGAGTACG
AGAACCTCATGCGCAAAAACAGAGACGAATGGGCGTCCTGGTTCAATAAACAGGCGGAAAGCAATAATCT
AAAAGAACCGAGTGAAGCACAACCCGAAATGGAAGCCGCAAAATCTGAGCTGTCTGAAAGCCGCCGCCAG
ATGCAGAACATACAAGCCGAACTGGACGCACTGCGCGCAACGATCCAAGCCCTGCAACAAGCCCTGCAAG
ACGTAAACGCCCGAAACGAACAGGAGCTGCTGAGGTACCAAGCCATAGTGACGAGGCTGGAAGAGGAGCT
GTCCTCGGTGCGCAGCGACATGACCCGCCAGTCGCAGGAATACCAGAACCTGCTTAACATCAAAATCAAG
CTGGAGGCAGAGATTGCGACATATAAGAGCCTGCTGGAGGGGGCGTCAGTTGAAGGCTCGGAAGAACATC
ATTCAGATCACAAGTAA

>krt48.2_E.cal
ATGTTAAATGAAAAGCAGCAGATGCAGAGTCTGAACGACAGACTGGCCACCTATCTCGATAAGGTGCGCA
CCCTTGAAGCAACCAACAAGGACCTGGAGAACAAGCTCAAGGATTTCCGCACAAGCAAAGTGGTGAGCAG
GGATTTCACCTTGTACCAGGAGCAGCTGAAGCCCCTCCGTGACCAGATAATTGCTGCCATCATTGAGAAT
TCTCGCCTGGCCCTGAAGATTGGTAATGCTCAGCTGGCTGCTGATGACTTCAGAAAAAAATATGAGACCG
AGTACATCATTCGCCAGACAGTGGAGGCTGACATCCTCAATCTGAAGAGTCTGAAGGAAGAATACGATTC
CCACCAAACCAGCAACAATCAGGAAGTTGAAGCCCTGAAAAAAGAGATTGAAGAAATGACGAAACAGCAT
GGACAGAGTGTGAGTATCCTGAAACAGGAGATGTCCGGCACCGTGAGTGTGGACGTCACCACCACTGAAA
GCCCAGATCTGAAACAGATTTTGGATGACTTACGTGCAGAGTATGAAGACATCGTTCGTAGAAACAAGAA
GGATCTTGAGATGTGGTTCAACAGGCAGGTGGAAACTAAGCAAGCAGCAGCCATCCAGGAAACAGATGTC
AGTGAAAGCTCAAAGATAGAAGTGACGGAGCTTCGCCATCAGAACCAGAGCCTACAGACAGAGATGGACA
CCTTGCTGGTCTCTAAAGGCACCTTGGAGGATAACCTGGCAGCAGTGAATGACCGCTATCAGATGGAGCT
TCACCGTTACGCTGCCTTGGTGGGCACCATGGAGGGGGAGTTGATGAGCATCCGGAACAGCATAACCTCC
CAGTCTGAGGACTACAGGAACCTTCTGAACATCAAAGAGAAACTGGAGAAGGAGATTGCCATGTACAGGC
AGCTGTTGGAAGGAGTGGAGCTGGGCGCTGGCGGAGCCTCGTCTGCCATTGGCAGTGTTACACAAACCAC
AGTGGTAACCAAAGAGGTGAAGACAGAAGTCAAGTAA

>krt48.3_E.cal
ATGGCACAAAATAGAAGACAATTCTCCAGATTTTCCTCTGGTGGTGCTCGTATGTCTGGTGGCTCTGAAA
GAGTGCAAAGATCTGTGGCATCGTTATCATATGGTGTTGGTGGTTTAACTTCTCCCAGTGGTTTTGAAAG
TGGTGCACTTGGTGCAGGTTTTGGTTTAGGAAGTGGTGTTGGTGGTTCAATTGCTGCCAGTGCCATGGGA
GGTGGTGGAGGTTTTGGTAGTGGAGGTTATGCTGGTGGAAGTTTAATTGCTGCCAGTACTCCGGGATATG
GTGGGTATGGACTTTATGGAGGTATGGGTGGTCCAGCAAATGATCTTGGTTTTGCGTTAAGTGGTAGCTA
CAGTGCTGCCCCATTTATGGTAAATAAAAAGCAGCAGATGCAGAGCCTGAACGACAGACTGGCTGCCTAT
CTCGATAAGGTGCGCACCCTTGAAGCAACCAACAAGGACCTGGAGAACAAGCTCAAGAATTTCCGCACGA
GCAAAGTGGTCAGCAGGGATTTCACTTCGTACCAGAACCAGCTGCAGCCCCTCCGTGACCAGATAATTGC
TGCCATCATTCAGAATTCTCGCCTGGCTCTGAAGATTGGTAATGCCCAGCTGGCTGCTGATGACTTCAGA
AAAAAATATGAGATCGAATGCATCTTTCGCCAGGCAATGGAGGCTGACATCCTTAATCTGAAGAGTCTGA
AGCAAGAATACGATTCCCACCAGACCAGCAACAATCAGGAAGTTGAAGCCCTGAAAAAAGAGATTGAAGA
AATGACGAAACAGCATGGACAGAGTGTGAGTATTCTGAAAGAAGAGATGTCCGGCACCGTGAGTGTGGAC
GTCACCACCACTGAAAGCCCAGATCTGAAACAGATTTTAGATGACTTACGTGCAGAGTATGAAGATATTG
TTCGTAGAAACAAGGAGGATCTTGAGATGTGGTTCAACAAGCAGGTGGAAACCAAACAAGCTGCGGCCAT
CCAGGAAACAGACGTCAGTGAAAAAACAAAGATAGAAGTGACGGAGCTTTGCCATCAGAACCAGAGCCTA
CAGATAGAAATGGATGCTCTGCTGGTCTCTAAAGGTTCCTTAGAGGATAACCTGGCAGTAGTGAATGACC
ACTATCAGATGGAGCTTCACCGTTACGCTGCCTTGGTGGGTACCATGGAGGGGGAGTTGATGAGCATCCG
GAACAGCATAACCTCCCAGTCTGAGGACTACAGGAACCTTCTGAACGTCAAAGAGAAACTGGAGAAGGAG
ATCGCCACGTACAAGCAGCTGCTGGAAGGAGTGGACCAGGGTGCTGGCGGAGTCTCATCTGAAATTTCCA
GGGACTCAAAGGCTGATGCTTCACTGAATATGGTAATCGAAAGTGTTTCGCAAACCACGGTGATAACCAA
AGAGGTGAAGACAGAATTAAAGAAATAA

>krt48.4_E.cal
ATGGCACTAAGAAGAGGACAATTCTCCAGCTTTTCTTCCCATGGCGCCATCGGCGGTGGTGCTCGTTTCT
CTGGTGGCTCTGAAAGAGTGCAAAGATCCATGGCATCTTCATCTTTTAGCAGCTACGGTGGTGGTTCTGG
TGCAGCTACGGGCTTTGGTTTGGGTGGCGGAGCGATGATGGGCAGCGGCAGTGCACTTAGTTCAGGCTAT
ATGAGGTCTGGGAGCGCGGGAATGGGTTTAGGTTCCAGTTTTGGTTTTGGAGGTGGTGGTTTTGGAGGTG
GTGCCGGTGGTTTTGGAGGGGGTTATGGAGATGGTGGTGACAATACTGCTATGCAAATTGTCAATGAAAA
GCAGCAAATGCAAAGCCTGAACGACAGGCTGGCTACCTATCTTGAAAAAGTGCGCACCCTTGAAGCAACC
AACAAGGACTTGGAGGACAAGCTCAAGAATTTCCACACGAGCAAAGTGGTCACCAAGGATCACACCTCGT
TCCAGGACCAGCTGCAGCCCCTTCGTGACCAGATAATTGCTGCCATCATTGAAAATTCCCGCTTGGCCTT
GGAGATTGATAATGCTAAGCTGGCTGCTGATGACTTCAGAACAAAATACGAGTCTGAGTACACCATTCGC
CAGTCAGTGGAGACTGACATCCTCAACCTGAAGGGTCTGAAGAAAGAGTGTGAGATCAACCACACCAGTA
ATCTTCAGGAAATTGAAACATTGAAACAAGAGATTGAAGATCTTAAAAATCAACATGAAGAGGATATGGG
TGGTCTGAAAGAAGAAATGGCTGGCACTGTAAACGTGAATGTCCAGGCCTCTGAAGGCCCAGATCTGACA
CGGATTTTGGAGGACTTACGAGCAGAGTATGAAAGCATAGTTCAAAGAAACAAGATGGACCTTGAGAGGT
GGTTCAACAAGCAGGTGGAAGCCAAAGAAGCTGAAGCCATCCAGAAAGCAGAGGTTGCTGGAGGCACTGA
AACCACAAAGACAGAAGTGACAGATCTCCGCCGTCAGACCCAGAGCCTTCAGGCAGAGCTGGACGCTTTG
CGGGCCTCTAAAGCCGCCTTGGAGGAAACCTTGGCAGGGGTAGATGGCCGCTATCAGATGGAACTTCACC
GTATCGCTGCCATGGTAGCCGCCTTGGAGGAAGAGCTGATGAACATCCGGGACAGCATGACCTCACAGAA
CGAGGAGTACAAGAAACTTCTGAACATCAAAGAGAAACTGGAGCAGGAGATTGCAACATACAAGCAGCTG
CTGGAAGGAATGGAGCTGGGCGCCGGCGGGGCCTCGTCCTCCACGGGCTCAAAGGCTGATGCTACATTGA
ATATGGTTATAGAAAGTGTTTCACAGACTACAGTGGTGACCAAAGAGGTGAAGACCGAAGTCAAGAAATA
A

>krt48.5_E.cal
ATGGGTGCTGGTTATGGTGGTAGTTTTGGTGTGGATGGTGGCGCTGGTGGAGGTTTTTTCTCAAGTAGCA
GCATCAGTGGTGTCCCGTTTATGTTAAATGAAAAGCAGCAGATGCAGAGTCTGAACGACAGACTGGCCAC
CTATCTCGATAAGGTGCGCACACTTGAAGCAACCAACAAGGACCTGGAGAACAAGCTCAAGAATTTCCGC
ACGAGCAAAGTGGTGAGCAGGGATTTCACCTTGTACCAGGAGCAGCTGAAGCCCCTCCGTGACCAGATAA
TTGCTGCCATCATTGAGAATTCTCGCCTGGCCCTGAAGATTGGTAATGCTCAGCTGGCTGCTGATGACTT
CAGAAAAAAATATGAGACCGAGTACATCATTCGCCAGACTGTGGAGGCTGACATCCTCAATCTGAAGAGT
CTGAAGGAAGAATACGATTCCCACCAAACCAGCAACAATCAGGAAGTTGAAGCTTTGAAAAAAGAGATTG
AAGAAATGACGAAACAGCATGGACAGAGTGTGAGTATCCTGAAACAGGAGATGTCTGGCACCGTGAGTGT
GGACGTCACCACCACTGAAAGCCCAGATCTGAAACAGATTTTAGATGACTTACGTGCAGAGTATGAAGAC
ATCGTTCGTAGAAACAAGGAGGATCTTGAGATGTGGTTCAACAAGCAGGTGGAAACTAAGCAAGCAGCAG
CCATCCAGGAAACAGATGTCAGTGAAAGCTCAAAGATAGAAGTGACGGAGCTTCGCCATCAGAACCAGAG
CCTACAGACAGAGATGGACACCTTGCTGGTCTCTAAAGGCGCCTTGGAGGATAACCTGGCAGCAGTGAAT
GGCCGCTATCAGATGGAACTTCACCGTTACGCTGCCTTGGTGGGCACCATGGAGGGGGAGTTGATGAGCA
TCCGGAACAGCATAACCTCCCAGTCTGAGGACTACAGGAACCTTCTGAACATCAAAGAGAAACTGGAGAA
GGAGATCGCCACGTACAAGCTGCTGCTGGAAGGAGTGGAGCTGGGCGCTGGCGGAGCCTCGTCTGCCATT
GGCAGTGTTACACAAACCATAGAGGTAACCAAAGAGGTGAAGACAGAAGTCAAGTAA

>krt48.6_E.cal
ATGCCACTAAGAAGAAAACAATCCTCCAGCGTTTCCTCCTATCTCATCAATGGCAGGGGTACTGGTGTTG
GTAGAGGTTTAACTGCTACTGGATCTTTTGGAGAATTAGGTGGTGGTTTTGGTGGTGGTGGTTTTGGTGG
TGGTGGTGGTTTTATTGGTGGTGGTGGTTTTGGTGGTGGTAGTTTTGTTGGTGGTAGTGGTGGTAGTTTT
GGTGGTGGTGGTTTTGGTAGTGGCAGTGGATTTGTTGGTGGTAGTGGTGGTGGTGGTGGTGGTGGTTTTG
GTTTTGGTTATGGTGGCACTGGTGGAGGTTTTTTCTCAAGTAGCAGCATCAGTGGTGTCCCGTTTATGTT
AAATGAAAAGCAGCAGATGCAGAGTCTGAACGACAGACTGGCCACCTATCTCGATAAGGTGCGCACCCTT
GAAGCAACGAACAAGGACCTGGAGAACAAGCTCAAGGATTTCCGCACAAGCAAAGTGGTGAGCAGGGATT
TCACCTTGTACCAGGAGCAGCTGAAGCCCCTCCGTGACCAGATAATTGCTGCCATCATTGAGAATTCTCG
CCTGGCCCTGAAGATTGGTAATGCTCAGCTGGCTGCTGATGACTTCAGAAAAAAATATGAGACCGAGTAC
ATCATTCGCCAGACAGTGGAGGCTGACATCCTCAATCTGAAGAGTCTGAAGGAAGAATACGATTCCCACC
AAACCAGCAACAATCAGGAAGTTGAAGCCCTGAAAAAAGAGATTGAAGAAATGACGAAACAGCATGGACA
GAGTGTGAGTATCCTGAAACAGGAGATGTCCGGCACTGTGAGTGTGGACGTCACCACCACTGAAAGCCCA
GATCTGAAACAGATTTTGGATGACTTACGTGCAGAGTATGAAGACATCGTTCGTAGAAACAAGGAGGATC
TTGAGATGTGGTTCAACAAGCAGGTGGAAACTAAGCAAGCAGCAGCCATCCAGGAAACAGATGTCAGTGA
AAGCTCAAAGATAGAAGTGACGGAGCTTCGCCATCAGAACCAGAGCCTACAGACAGAGATGGACACCTTG
CTGGTCTCTAAAGGCACCTTGGAGGATAACCTGGCAGCAGTGAATGGCCGCTATCAGATGGAACTTCACC
GTTACGCTGCCTTGGTGGGCACCATGGAGGGGGAGTTGATGAGCATCCGGAACAGCATAACCTCCCAGTC
TGAGGACTACAGGAACCTTCTGAACATCAAAGAGAAACTGGAGAAGGAGATCGCCACATACAAGCTGCTG
CTGGAAGGAGTGGAGCTGGGCGTTGGG

>krt48.7_E.cal
ATGTTAAATGAAAAGCAGCAGATGCAGAGTCTGAACGACAGACTGGCCACCTATCTCGATAAGGTGCGCA
CCCTTGAAGCAACGAACAAGGACCTGGAGAACAAGCTCAAGGATTTCCGCACAAGCAAAGTGGTGAGCAG
GGATTTCACCTTGTACCAGGAACAGCTGAAGCCCCTCCGTGACCAGATAATTGCTGCCATCATTGAGAAT
TCTCGCCTGGCCCTGAAGATTGGTAATGCTCAGCTGGCTGCTGATGACTTCAGAAAAAAATATGAGACCG
AGTACATCATTCGCCAGACAGTGGAGGCTGACATCCTCAATCTGAAGAGTCTGAAGGAAGAATACGATTC
CCACCAAACCAGCAACAATCAGGAAGTTGAAGCCCTGAAAAAAGAGATTGAAGAAATGACGAAACAGCAT
GGACAGAGTGTGAGTATCCTGAAACAGGAGATGTCCGGCACCGTGAGTGTGGACGTCACCACCACTGAAA
GCCCAGATCTGAAACAGATTTTGGATGACTTACGTGCAGAGTATGAAGACATCGTTCGTAGAAACAAGGA
GGATCTTGAGATGTGGTTCAACAAGCAGGTGGAAACTAAGCAAGCAGCAGCCATCCAGGAAACAGATGTC
AGTGAAAGCTCAAAGATAGAAGTGACGGAGCTTCGCCATCAGAACCAGAGCCTACAGACAGAGATGGACA
CCTTGCTGGTCTCTAAAGGCACCTTGGAGGATAACCTGGCAGCAGTGAATGGCCGCTATCAGATGGAACT
TCACCGTTACGCTGCCTTGGTGGGCACCATGGAGGGGGAGTTGATGAGCATCCGGAACAGCATAACCTCC
CAGTCTGAGGACTACAGGAACCTTCTGAACATCAAAGAGAAACTGGAGAAGGAGATCGCCACGTACAAGC
TGCTGCTGGAAGGAGTGGAGCTGGGCGCTGGGGGAGCCTCGTCTGCCATTGGCAGTGTTACACAAACCAC
AGAGGTAACCAAAGAGGTGAAGACAGAAGTCAAGTAA

>krt48.8_E.cal
ATGGCGACGTCCAGACGTTTACAAAATGCAGCACAAGTTCTGGATGAAATTATGGCAATGGATGTGGATG
AAATTGATGATGAAGATGATGATAATGACGATGATTATAATGATAATGGTAATAGCACTGATGATACTGA
ACTTGATGATATGTCTGAACTATTCCTCATCTCAGACATGCCACTAAGAAGAGAACAATCCTCCAGCGTT
TCCTCCTATCTCATCAATGGCAGGGGTACTGGTGTTGGTAGAGGTTTAACTACTCCTGGAATGTTTGGAG
GTTTAGGTAGTGGAGGTGGTAGTGGTGGTGGTTTTGGTGTTAGTGGTTTTGTTGGTGGTGGTGGTGGTTT
TGGTAGTGGTGGTGGTAGTTTTGGTCGTGGTTATGGTGGTGGTGGTGGTGGTGGTGGTAGTAGTTTTGCT
GGTATGGGTTTTGGTGGTGGTAGTGGTGGTGGTTTTGTTGGTGGTTTTAGTAGTGGTAGTGGTGGTGGTT
ATGGTGGTGGTTTTGGTGTGGATGGTGGCGCTGGTGGAGGTTTTATCTCAAGTAGCAGCATCAGTGGTGT
CCCGTTTATGTTAAATGAAAAGCAGCAGATGCAGAGTCTGAACGACAGACTGGCCACCTATCTCGATAAG
GTGCGCACACTTGAAGCAACCAACAAGGACCTGGAGAACAAGCTCAAGGATTTCCGCACAAGCAAAGTGG
TGAGCAGGGATTTCACCTTGTACCAGGAGCAGCTGAAGCCCCTCCGTGACCAGATAATTGCTGCCATCAT
TGAGAATTCTCGTCTGGCCCTGAAGATTGGTAATGCTCAGCTGGCTGCTGATGACTTCAGAAAAAAATAT
GAGACCGAGTACATCATTCGCCAGACAGTGGAGGCTGACATCCTCAATCTGAAGAGTCTGAAGGAAGAAT
ACGATTCCCACCAAACCAGCAACAATCAGGAAGTTGAAGCCCTGAAAAAAGAGATTGAAGAAATGACAAA
ACAGCATGGACAGAGTGTGAGTATCCTGAAACAGGAGATGTCCGGCACCGTGAGTGTGGACGTCACCACC
ACTGAAAGCCCAGATCTGAAACAGATTTTGGATGACTTACGTGCAGAGTATGAAGACATCGTTCGTAGAA
ACAAGGAGGATCTTGAGATGTGGTTCAACAAGCAGGTGGAAACTAAGCAAGCAGCAGCCATCCAGGAAAC
AGATGTCAGTGAAATCTCAAAGATAGAAGTGACGGAGCTTTGCCATCAGAACCAGAGCCTACAGACAGAG
ATGGACACCTTGCTGGTCTCTAAAGGCACCTTGGAGGATAACCTGGCAGCAGTGAATGGCCGCTATCAGA
TGGAACTTCACCGTTACGCTGCCTTGGTGGGCACCATGGAGGGGGAGTTGATGAGCATCCGGAACAGCAT
AACCTCCCAGTCTGAGGACTACAGGAACCTTCTGAACATCAAAGAGAAACTGGAGAAGGAGATCGCCACG
TACAAGCTGCTGCTGGAAGGAGTGGAGCTGGGCGCTGGGGGAGCCTCGTCTGCCATATATGAGACCGAGT
ACATCATTCGCCAGACAGTGGAGGCTGACATCCTCAATCTGAAGAGTCTGAAGGAAGAATACGATTCCCA
CCAAACCAGCAACAATCAGGAAGTTGAAGCCCTGAAAAAAGAGATTGAAGAAATGACGAAACAGCATGGA
CAGAGTGTGAGTATCCTGAAACAGGAGATGTCCGGCACCGTGAGTGTGGACGTCACCACCACTGAAAGCC
CAGATCTGAAACAGATTTTGGATGACTTACGTGCAGAGTATGAAGACATCGTTCGTAGAAACAAGGAGGA
TCTTGAGATGTGGTTCAACAAGCAGGTGGAAACTAAGCAAGCAGCAGCCATCCAGGAAACAGATGTCAGT
GAAAGCTCAAAGATAGAAGTGACGGAGCTTCGCCATCAGAACCAGAGCCTACAGACAGAGATGGACACCT
TGCTGGTCTCTAAAGGCGCCTTGGAGGATAACCTGGCAGCAGTGAATGGCCGCTATCAGATGGAACTTCA
CCGTTACGCTGCCTTGGTGGGCACCATGGAGGGGGAGTTGATGAGCATCCGGAACAGCATAACCTCCCAG
TCTGAGGACTACAGGAACCTTCTGAACATCAAAGAGAAACTGGAGAAGGAGATCGCCACGTACAAGCTGC
TGCTGGAAGGAGTGGAGCTGGGTGCTGGCGGAGCTTCGTCTGCCATCAGTGGCAGTGTTACACAAACCAC
AGTGGTAACCAAAGAGGTGAAGACAGAAGTCAAGTAA

>krt48.9_E.cal
ATGGGTGCTGGTGGTGGTGGTGGTTTTGGTGTGGATGGTGGCGCTGGTGGAGGTTTTTTCTCAAGTAGCA
GCATCAGTGGTGTCCCGTTTATGTTAAATGAAAAGCAGCAGATGCAGAGTCTGAACGACAGACTGGCCAC
CTATCTCGATAAGGTGCGCACACTTGAAGCAACCAACAAGGACCTGGAGAACAAGCTCAAGAATTTCCGC
ACAAGCAAAGTGGTGAGCAGGGATTTCACCTTGTACCAGGAGCAGCTGAAGCCCCTCCGTGACCAGATAA
TTGCTGCCATCATTGAGAATTCTCGCCTGGCCCTGAAGATTGGTAATGCTCAGCTGGCTGCTGATGACTT
CAGAAAAAAATATGAGACCGAGTACATCATTCGCCAGACTGTGGAGGCTGACATCCTCAATCTGAAGAGT
CTGAAGGAAGAATACGATTCCCACCAAACCAGCAACAATCAGGAAGTTGAAGCTCTGAAAAAAGAGATTG
AAGAAATGACGAAACAGCATGGACAGAGTGTGAGTATCCTGAAACAGGAGATGTCTGGCACCGTGAGTGT
GGACGTCACCACCACTGAAAGCCCAGATCTGAAACAGATTTTGGATGACTTACGTGCAGAGTATGAAGAC
ATCGTTCGTAGAAACAAGGAGGATCTTGAGATGTGGTTCAACAAGCAGGTGGAAACTAAGCAAGCAGCAG
CCATCCAGGAAACAGATGTCAGTGAAAGCTCAAAGATAGAAGTGACGGAGCTTCGCCATCAGAACCAGAG
CCTACAGACAGAGATGGACACCTTGCTGGTCTCTAAAGGCACCTTGGAGGATAACCTGGCAGCAGTGAAT
GGCCGCTATCAGATGGAACTTCACCGTTACGCTGCCTTGGTGGGTACCATGGAGGGGGAGTTGATGAGCA
TCCGGAACAGCATAACCTCCCAGTCTGAGGACTACAGGAACCTTCTGAACATCAAAGAGAAACTGGAGAA
GGAGATCGCCACGTACAAGCTGCTGCTGGAAGGAGTGGAGCTGGGCGCTGGCGGAGCCTCGTCTGCCATT
GGCAGTGTTACACAAACCATAGAGGTAACCAAAGAGGTGAAGACAGAAGTCAAGTAA

>krt48.10_E.cal
ATGTTAAATGAAAAGCAGCAGATGCAGAGTCTGAACGACAGACTGGCCACCTATCTCGATAAGGTGCGCA
CACTTGAAGCAACCAACAAGGACCTGGAGAACAAGCTCAAGGATTTCCGCACAAGCAAAGTGGTGAGCAG
GGATTTCACCTTGTACCAGGAACAGCTGAAGCCCCTCCGTGACCAGATAATTGCTGCCATCATTGAGAAT
TCTCGCCTGGCCCTGAAGATTGGTAATGCTCAGCTGGCTGCTGATGACTTCAGAAAAAAATATGAGACCG
AGTACATCATTCGCCAGACAGTGGAGGCTGACATCCTCAATCTGAAGAGTCTGAAGGAAGAATACGATTC
CCACCAAACCAGCAACAATCAGGAAGTTGAAGCCCTGAAAAAAGAGATTGAAGAAATGACAAAACAGCAT
GGACAGAGTGTGAGTATCCTGAAACAGGAGATGTCCGGCACTGTGAGTGTGGACGTCACCACCACTGAAA
GCCCAGATCTGAAACAGATTTTGGATGACCTACGGGCAGAGTATGAAGACATCGTTCGTAGAAACAAGGA
GGATCTTGAGATGTGGTTCAACAAGCAGGTGGAAACTAAGCAAGCAGCAGCCATCCAGGAAACAGATGTC
AGTGAAAGCTCAAAGATAGAAGTGACGGAGCTTCGCCATCAGAACCAGAGCCTACAGACAGAGATGGACA
CCTTGCTGGTCTCTAAAGGCACCTTGGAGGATAACCTGGCAGCAGTGAATGGCCGCTATCAGATGGAACT
TCACCGTTACGCTGCCTTGGTGGGCACCATGGAGGGGGAGTTGATGAGCATCCGGAACAGCATAACCTCC
CAGTCTGAGGACTACAGGAACCTTCTGAACATCAAAGAGAAACTGGAGAAGGAGATCGCCACATACAAGC
TGCTGCTGGAAGGAGTGGAGCTGGGCGTTGGGGGAGCCTCGTCTGCCATCAGTGGCAGTGTTACACAAAC
CACAGAGGTAACCAAAGAGGTGAAGACAGAAGTCAAGTCATAA

>krt48.11_E.cal
ATGTTAAATGAAAAGCAGCAGATGCAGAGTCTGAATGACAGACTGGCCACCTATCTCGATAAGGTGCGCA
CCCTTGAAGCAACGAACAAGGACCTGGAGAACAAGCTCAAGGATTTCCGCACAAGCAAAGTGGTGATCAG
GGATTTCACCTTGTACCGGGAGCAGCTGAAGCCCCTCCGTGACCAGATAATTGCTGCCATCATTGAGAAT
TCTCGCCTGGCCCTGAAGATTGGTAATGCTCAGCTGGCTGCTGATGACTTCAGAAAAAAATATGAGACTG
AGTACATCATTCGCCAGACAGTGGAGGCTGACATCCTCAATCTGAAGAGTCTGAAGGAAGAATACGATTC
CCACCAAACCAGCAACAATCAGGAAGTTGAAGCCCTGAAAAAAGAGATTGAAGAAATGATGAAACAGCAT
GGACAGAGTGTGAGTATCCTGAAACAGGAGATGTCCGGCACCGTGAGTGTGGACGTCACCACCACTCAAA
GCCCAGATCTGAAACAGATTTTGGATGACTTACGTGCAGAGTATGAAGACATCATTCGTAGAAACAAGGA
GGATCTTGAGATGTGGTTCAACAAGCAGGTGGAAACTAAGCAAACAGCAGCCATCCAGGAAACAGATGTC
AGTGAAAGCTCAAAGATAGAAGTGACGGAGCTTCGCCATAAGAACCAGAGCCTACAGACAGAGATGGACA
CCTTGCTGGTCTCTAAAGGCGCCTTGGAAGATAACCTGGAAGCAGTGAATGGCCGCTATCAGATGGAGCT
TCACCGTTGCGCTGCCTTGGTGGGTACCATGGAGGGGGAGTTGATGAGCATCCGGAACAGCATAACCTCC
CAGTCTGAGGACTACAGGCACCTTCTGAACATCAAAGAGAAACTGGAGAAGGAGATCGCCATGTACAGAC
AGCTGCTGGAAGGAGTGGAGCTGGGCGCTGGGGGAGCCTCGTCTGCCATCAGTGGCAGTGTTACACAAAC
CACAGAGGTAACCAAAGAGGTGAAGACAGAAGTCAAGTAA

>krt48.12_E.cal
ATGTCTGGTTTAAGACTGCAAAGATCCACAGCTAGTGGGGGTGGTGGTGGAGGTTATGGTAGGGACGGGT
TTGGTACTGGTGCTGGTTTAACTGCTGCCAGTGGTTTGGGAACTGGAAGTTATGGTGGTGGATCTGGTAG
TCATGGTGGAATTGGAAGTGGTAGTGGTAGACCTGTTGGAAGTGGTTATTATGGTGGTGGAAGTGGTTTT
GGTTTAACTGCTGCCGGTGCTTTTGAAAGTGGTGCAAGTTTTGGTTATGGTGGTGGAGGTGGTGGTTTAA
CTGCTGCCAGTGCTTTGGCAGCTGGTGGAGGTGGTGCTAGTGGTGTGGGTGGTGCTGGAGGTTTTGGTGG
TGGTGCTGGAGGTTTTGGTGGTGGTGGTGCTGGAGGTTTAGGAGTCAGTTCTGGAGGTTTTTGGTCAAGT
AGCAGCATCAGTGGTGTCCCATTTATGTTAAATGAAAAGCAGCAGATGCAGAGTCTGAACGACAGACTGG
CCTCCTATCTCGATAAGGTGTGCACCCTTGAATCAACCAACAAGGACCTGGAGAACAAGCTCAAGAATAT
CCGCATGAGCAAAGTGGTCAGCAGGGATTTCACCTTGTACCAGGAGCAGCTGAAGCCCCTTCATGACCAA
ATAATTGCTGCCATCATTGAGAATTCTCGCCTGGCCCTGAAGATTGGTAATGCTCAGCTGGCTGCTGATG
ACTTCAGAAAAAAATATGAGACCGAGTACATCATTCGCCAGACAGTGGAGGCTGACATTCTCAATCTGAA
GAGTCTGAAGGAAGAATACGATTCCCACCAAACCAGCAACAATCAGGAAGTTGAAGCCCTGAAAAAAGAT
ATTGGAGAAATGACGAAACAACATGGACAGAGTGTGAGTATCCTGAAACAGGAGATGTCTGGCACCGTGA
GTGTGGACGTCACCACCACTGAAAGCCCAGATCTGAAACAGATTTTAGATGACTTACGTGCAGAGTATGA
AGACATCATTCATAGAAACAAGGAGGATCTTGAGATGTGGTTCAACAAGCAGGTGGAAACTAAGCAAGCA
GCAGCCATCCAGGAAACAGATGTCAGTGAAAGCTCAAAGATAGAAGTGACGGAGCTTCGCCATCAGAACC
AGAGCCTACAGACAGAGATGGACACCTTGCTGGTCTCTAATGGAGCCTTGGAGGATAACCTGGCAGCAGT
GAATGGCCGCTATCAGATGGAGCTTCACCGTTACGCTGGCTTGGTGGGCACCATGGAGGGGGAGTTGATG
AGCATCCGGAACAGCATAACCTCCCAGTCTGAGGACTACAGGAGCCTTCTGAACATCAAAGAGAAACTGG
AGAAGGAGATCGCCACGTACAAGCTGCTGCTGGAAGAAGTGGAGCTGGGCGCTGGGGGAGCCTCGTCTGC
CATGTGA

>krt48.13_E.cal
ATGGGTGGTGGTGCTAGTGGAGGTTTTTTCTCAAGTAGCAGCATCAGTGGTGTCCCGTTTATGTTAAATG
AAAAGCAGCAGATGCAGAGTCTGAACGACAGACTGGCCACCTATCTCGATAAGGTGCGCACCCTTGAAGC
AACCAACAAGGACCTGGAGAACAAGCTCAAGGATTTCTGCACAAGCAAAGTGGTGAGCAGGGATTTCACC
TTGTACCAGGAGCAGCTGAAGCCCCTTCGTGACCAGATAATGGCTGCCATCATTGAGAATTCTCGCCTGG
CCCTGAAGATTGGTAATGCTCAGCTGGCTGCTGATGACTTCAGAAAAAAATATGAGACCGAGTACATCAT
TCGCCAGACAGTGGAGGCTGACATCCTCAATCTGAAGAGTCTGAAGGAAGAATTCGATTCCCACCAAACC
AGCAACAATCAGGAAGTGGAAGCCCTGAAAAAAGAGATTGAAGAAATGACGAAACAGCATGGACAGAGTG
TGAGTATTCTGAAAGAAGAGATGTCCGGCACCGTGAGTGTGGACGTCACCACCACTGAAAGCCCAGATCT
GAAACAGATTTTGGATGACTTACGTGCAGAGTATGAAGAAATCGTTCGTAGAAACAAGAAGGAACTTGAG
ATGTGGTTCAACAAGCAGGTGGAAACTAAGCAAGCAGCAGCCATCCAGGAAACAGATGTCAGTGAAAGCT
CAAAGATAGAAGTGACGGAGCTTCGCCATCAGAACCAGAGCCTACAGACAGAGATGGACACCTTGCTGGT
CTCTAAAGGCGCCTTGGAGGATAACCTGGCAGCAGTGAATGGCCGCTATCAGATGGAACTTCACCGTTGT
GCTGCCTTGGTGGGCACCATGGAGGGGGAGTTGATGAGCATCCGGAACAGCATAACGTCCCAGTCTGAGG
ACTACAGGAACCTTCTGAACATCAAAGAGAAACTGGAGAAGGAGATCGCCATGTACCGGCAGCTGCTGGA
AGGAGTGGAGCTGGGCGGTGGCGGAGCCTCGTCTGCCATCAGTGGCAGTGTTACACAAACCACAGAGGTA
ACCAAAGAGGTGAAGACAGAAGTCAAGTAA


>krt18.1_R.bivi
ATGAGTTACTCCAGATCAGTGTATTCTTCCAGCGGCAGCAGCTACAGACCCCTGGGCTCCAGCCAGAGCA
GCATCGCCTCCCCGCGGTTCATCCCCTTCTCCAGCGCAGCCAGCGTCCATGCTGGGGCCGGTGGTTCCAG
GATCTCCGTTTCCAGGGTCTCCAGCGTGGGCTCTGGTTTTGGAGGTGGCTATGGCGGAAGTAGCAGCTTC
AGTGGGTTTGGAGGCGGCTATGGCGGGAGCAGCAGCTTCAGTGCGGTGGGCTCTGGTGTTGTCCACAACG
AGAAGGAAACCATGCAGGACCTGAATGACCGCTTGGCCTCTTACCTGGAAAAGGTGCGCAGCCTGGAGAC
TGCCAACCAGAAGCTGGAAGTGCAGATCCGAGAACATGTGGAGAAGAAGGGGCCATGTGCTAGAGACTGG
AGCCCGTACTTTAAGACCATGGAGGATCTGCGGAAACAGATCTTCGATTCCACAGTAGAGAATGCCCAGT
TGGTCCTGCAGATTGATAATGCTCGCCTAGCTGCTGATGACTTCAGAGTCAAGTATGAGGCTGAAATGGC
CATCCGCGTGTCTGTGGAGATGGACATCACTGGGCTCCGGAAAGTGATTGACGACACAAACCTGAACCGG
ATGAACCTGGAGAATGAGATAGAGTCCCTAAAGGAGGAGCTCATCTTCCTGAAGAAAAACCATGAGGACG
AGGTGGCTAATCTGCAGGCTCAGATTGCCAGCTGTGGGCTGACGGTGGAAGTGGACGCTCCCAAAACGCA
CGACTTGGGCAAGATCATGGCTGACATCCGAGCACAGTATGAAGCGCTATCGCAGAAGAACAGAGAAGAT
GCAGAGAAATGGTACCAGGCAAAGTTAGAAGAGCACACGGTCCAGGTCACACAAGACACAGAAGCGCTAC
AGTCTGCCAGAACCACTGTCACTGATCTCAGTCGCACAGTGCAGTCCTTGGAGATTGAGATGGAGTCCTT
GCATAACTTGAAAGCTAACCTGGAGGCCACTCTAAGGGACACAGAAGCTCGCTATGCTATGGAGATAGAT
CACATCAACAGCATCGTCCTTCGGCTGGAAGCAGACCTGGCACAAATCCGCAATGACAGCCAGCACCAGG
CTCAGGACTATGAAACCCTGTTCAACATAAAGATGAAACTGGAGGAAGAAATCAGTACCTACAGACGACT
GCTGGATGGTGGAGATGACTTTAACCTACAAGATGCCCTAATTGATAGGAGCAGCAGCACCACTACACAG
ATGGTGAAGAAGGTCATTACCACCACACAGAAAGTCATCGATGGCAAGGTGGTTTCTGAGAGCAATGACA
TGCAAGTCATTAAGTCCTAA

>krt18.2_R.bivi
ATGAATTACGCGCTCTCCTTCTCCTCCGCCTCCGGCCGCCGGAGCAGCCTGTCGGGCTCGGGCCGCCTCT
GGCCCCTCTCCTCCGCCTCCAGCCTGTCGGGGGCCTCCGGGGGCCTGTCCCTGTCCCGCCTGCAGGCGGC
CGTGCCCACCCTGCGCTCCAGCATGGACTCCCTGCTGCAGAGCAACCACCAGGAGGCGCTGCAGGGGCTG
AACGAGCGCCTGGCCGGCTACCTGCAGCGGGTCCGCGGCCTGGAGGCGGCCAACCGCCGGCTGGAGGACG
AGATCCGCGACATCACGGCCCGCAAGGGCCCCAGCGAGCGCGACTGGGACAGCTACGAGAGGCCCCTGGT
GGAGCTCCGCAAGCAGGTGGAGGACCTCAACATGGACAACGCCAAGCTCTCGCTGCAGATAGATAACGCC
CGGCTGGCAGCTGATGACTTCAAAGTCAAGCTGGAGGCGGAGCAAGCCATCTGTGACAGCGTGCAGAGGG
ACACAGTGGGGCTGCGCAAGATGATTGATGATACCAACCTGCTACGCATGAAGCTGGATGCGGAGTTTGA
GGTGATGAGGGAGGAGCTCGCTCACCTGCGCAAGAGCCACAAGGAGGAAGCAGAAGCTCTCAGGGCTCAG
ATCGCTAATAACAACGTCAAGGTGGAGGTTGATGCCCCCAAGAAACAGGATCTGAACGAGGCCATTGCGC
AGGTCCGGAACCAGTATGAGAAAATGGCAGACCAGAATCGGGCCGACGCTGAAAACTGGTACAAGAGCAA
GTTTGACAACATTACCCAGGAGGCAAACGTGAATACGCAGGCCCTGGAGCAGGCCAAGAGCGAGTTGACA
GAGCTTCGCCGGCAGCTGCAGAACCTGGAGATTGAACGGCAAACTCTTCAGAAAACGGTGGAGTCTCTGG
AGAACACACTGAGAGAGACGGAGGATTACTATGCAAACAACATGGCCAACCTGAATCGCATCCTGAGCAA
GCTGCAGGAGGACCTGGCCGCGTGCCGTGCCGACATGGAGCGCCAGATGCGGGACTACGAGGTGCTCCTG
AACGTGAAGACCAAGTTGGAGGATGAGATCAACCATTACCACCGGCTGCTGGAGGGTGCAACAGACAGAG
GGGAGCCTAAGCCTCCAGCGGCAGCAGGACCGGCCAGACAGACGGTTAAGAAAGTGGTAGTAACCACCCA
AGAGATCGTGAATGGGCGAGTTGTTACGTCCCAGTCCAAGGAAGTGATCCACTGA

>krt18.3_R.bivi
ATGGCCTCGCCTACCAATAGTGGATTTTGTTGCCCATCTTTCAACAAAGATGCAGCTGTAGCCAATGATA
AAGAGATGATGCAGAACCTTAACGACCGGTTAGCTACCTACCTGGAAAAGGTTCGCTCCCTGGAAAAATT
AAATCAGGAACTGGAGATCCAGATTAAAGAAAAGCTTGCTCAGCAAGTCCCTGCTGTCAAGGATTATGAC
TCAGAGTTTTCTCAGACCAACTCTCTCAGGAAGGAGATTCAGAAATTGATCCTGCACAATACAAAGCTTC
TTTTGGCTATTGATAATGCCAAGTTGGCTACAGCTGACTTCAAAATAAGGTGGAAATCTGAAATGGCTAT
GTCCCAGTCTATGGAAAATGATATTTCAGCTTTAAGGAAACTAAAGGGACAGCATGAATCTTGTGCAGGC
ACCTTGACGGTCCAGCTCGAAAGTCTAGAGGAGGAACTACTGTCCCTGAAGAAGAACCACAAAGAGGAGC
TGACTACACTGAAAGCTTCTTTAGCTGGTTCCCGAGTGGATGTTGAAGTTGATCCTGTTCAGGGCCTAGA
TCTGGCTCTTATCTTGGCTGACGTTCGCTCACAGTATGAAGCAGTTATTCAAAAGAATAAGGAAGAGGCA
AACCCTTGGTTCCAGGCCCAGCTGAACACCCTTACCCTGCAAGCAGAGAACGAGAACAAGGCTCTTCGGA
GAGCCAACAAAGAGGTGACTGAAAAACGTCACAGTCTGCAAGGACTGGAAATCGAACTTGAGTCTCTGAA
GATCCAGGTAAATGCCATGAAAAGTAGCCTAGAAGAAACCGAATGCCGATACAAGGGTGAGCTGGATGGA
CTCCAGACCACCATCAATAGATTGGAGACTGAATTAGCTGAGATCCAGAGGAGCATGCAGAATGAAGGGC
TGGAGTACGAAAACCTACTGAGAATTAAGGAGACATTGGAGGCCGAAATTGAGGTCTACAGACGCTTGTT
AGATGGGGAAGATGAGAAAAAAATGGTCAAGCCCCCACCTAAAAAAGAGCCTAATGTGACAACCAGGAAG
ATTGTGAAAGTTGTCACCCAGACCGTGGTTGATGGAAAAGTTATTGATGAATACAGTGAAGTAGAGGAAA
TGGAAGAAAGCAAAAAACTGAAAGCCCCATCATTCCAGGAATGA

>krt18.4_R.bivi
ATGGCATTGCTTACATTTCCCCGAAGTCTTTCCTGCAGCCACCAATTTCCATGTTTTACTAGAACCTCAT
GGCTCCAGTCTTCTCCAGCATCTGCCATGAAACTTCATGGAGTCTCCCCTGATAAAGAAGATTTTGGTTT
CTCTGTTCTCACTCCTGGGATTTTTGTGCATAATAAAAAGGAGACTATGCAGGATCTGAACAATCGTTTG
GCCAGCTATCTGGAAAAGGTTCACACTCTGGAAAAAGCCAGTGAACAGTTGGAGATCCAGATTAAAGAGA
AGCTTTCCAAGGTATCCTATGTCGGTAAAGACTATAGTCCTTTGTTTGCTGAAATTAAAGCTCTTAGGAA
CAAGATTGATGAGATGGTCAAAGACAATATCCAACTACACTTGCAAATTGACAACACCAAATTAGCTAAA
AATGATTACAGACAGAGATGGGAATTTGCAGTTGCTGAGTCTGAATCCTACAAAAGAGATCTTCTGATTT
TGAAGAAAGTCAAGGAGGAACATGAGGCCATGCTTGGTATTCTGGAAATCCAGCTGGAGAGTTTGAAGGA
GGAGCTGCAGTCCCTGAAAGTGACTCACAAAGAGGAGCTGGCTGCAATGAGAGCATCTTTCGGTGCTCCT
CGAGTGGATGTTGAAGTTGATGCTGCTCGGGGCCCAGATCTGGCTCTTATCTTGGCCAAAGTCCGCTCAC
AGTATGAAGCTATTGTCCAGAAGAATAAAGAAGAGGCAGAAGATTGGTTAAAATCCAAGGCTGGCACACT
CCCTGTTCAGTCGTGGAAAGAGAATGAAGCCTTGCAGGACGCTAAAACAGAGCTGAGAGACAAGCAGAGG
AATGTGAACACCCTCCAGATAATGCTTGAGTCTTTGAAGAAACAGGTGAATGCCCTGGATGGAAATCTGC
AGGAAACTGAGTTCTGTTACAGCTCTAAGCTGGAAGAGCTGCAGAGGATGATTGCTAGACTGGAAGAGGA
GCTCACTGAGGTTAAACGCAACATGCAGACTCAGAAACATGAATATGAAGCCCTACTCCACATCAAAGAG
ACACTGGAGGCTGAGATTGAGGTCTACCGGCGTCTGCTTGAAGGAGACATTCAGAAAAAAACAGTGGGAC
CCCAGCCTGTGGTACCTGACATCAAAACTAGAAAAATTGTGAAGACCGTCACACAGACCTTGGTTAACGG
AGAACTTATAGATATGAGCAGCGACATTAAGGAGATTGAAGACGACAAGTAA

>krt19.1_R.bivi
ATGGCCAGTTTCTCGAGCCGTAGTTTTTCTCAGTCCTATAGCTCTAGGGGTGGCATTGTCAGTGCACCCC
AGGCTGGCCAGAGAGCGCTCAGTGTGGCTGGAGGAGCGGGTGACACCGCTGCTCGCGGATCCTCTTCCAG
CGCCAGCTTTGTCAAGGCTGGCATCGGAGGGGGCTACGGCTCAGCCTTCGGCACCGGTGCTGGCTTTGCT
GGGGGCTTTCTTGCTAAAGAGCGTGGCTCCTTCAACATGAATGAGAAGGAGACGCTGCAGAACTTGAATG
ACCGTCTGGCGGCCTATCTGGAGAAGGTACATTCGCTTGAGAAAGCCAACAGCCAGCTGGAGCTGCAGAT
CCACCAGTTTTTCGAGGGCAGGACGCCTGTGGCTGACCGTGACCTGAGCGGCTATTATGATGACATTACT
GTGCTGAGATCAAAGATTCAGGATGTCTCTTTGTATAATGCCAGGATGATCCTACAGATCGATAATGCTG
AGCTTGCAGCGGAAGACTTTAAACTGAAGTATGAAACAGAACTGCGCGCTAGGCTGGGTGTGGAGGCCGA
CAACAGTGGCCTGCGCAAAGTCCTGGACGAGCTGACTATATCCAGGTCTAACCTGGAGATGCAGATTGAG
AGCCTGCAAGAGGAGTTGCTTCAGCTGAAGAAGAACCACGAAGAGGAGAAGGCCAACCTAAGTGGCCAGT
TGGGCGGCTCCGTCAGTGTGGAGCTGGATTCCACCCCAGGCATCGACCTGACGCAGGTCCTGGCAGACAT
GAGGGAACAGTACGAGGACATCATCAAGAGAAACCGTGAGGAAGTAGAGTCCTGGCACGATGCCCAGTGC
GAGGTATTGAACAGGGAGGTTGCTACGCACACCGAAGCCATCCAGACATCGAAGGGAGAGGTCACTGACC
GGAGGCGCACCATCCAAGGGCTGGAGATTGAGCTGCAGTCAGGCCTCAGCATGAAAGTGTCCCTGGAAGG
CACGTTGTCGGAGACGGAAGCTCGGTATGCCGCTGAGCTGCAGAAGCTGCAGGGCTCCATCTCCAGGCTA
GAGGTGGAGCTCTTTCGGGTGCGCTCCGATGCTTCCCGCCAGGCTGGCGAGTACAAACAGCTGCTGGACG
TCAAGAACAGGCTGGAGATGGAAATCGCCACCTATCGCCATCTCCTGGAAGACGAAGACTCGAGCAAATC
TTCTGTACATGAGACCCCGAAAGTGCCCAGTGTCAGCAGCGACAGAGGGAAAGGCAGCCGCAGATTCTGA

>krt19.2_R.bivi
ATGACCTCATACAGCATCAGGCAGACTTCTTCCACTAGTGGGCCCTCTGTGGGGTTGGGTGGACTTGGAG
GAGGTTCCAGCAGGTTTTCCTCCGTTCATCTAGGAAACTCCTATGGAGCACCAAGTATCCTTGGAGGAGC
TGGGAATAGAGGTGCTACAATCTGCAAATCCAGACTGGTCTCAGGGCTAGGTTCTGGCTTTTCTAATGGC
TATGGTGGGGATTTCATCAGTAGCTTTGGTGTCAGCGGTGGGGATGCCCTTCTCACTGGCGGGGAGAAGG
AGACCATGCAGAACCTCAACTATCGCCTGGCTTCGTACCTGGACAAGGTGCGCTCCTTGGAAGAAGCAAA
CAGAGAGCTGGAAATCCAGATCCGGGAGTGGTACCAGAAGCAAGGCCCAGGACCAGACCGTGACTACAGT
GCCTACTTCAAGACCATTGAAGACCTCCAGAGCCAGATCAAAACAGCCACTCTGAACAAGGCCAGGGTTC
TTCTGGAAATCGACAATGCCAAGCTGGCTGCTGACGACTTCAGAACCAAGTATGAGACCGAGCTGGCCCT
CCGCATGAGCGTGGAGGCCGACATCAATGGCCTGCGGAAGGTCCTGGACGAGCTGACCCTGGCCAGAGCT
GACCTGGAGATGCAGATTGAGAGCCTAAAGGAGGAACTCATTTACCTCAAGAAGAACCATGAAGAGGAGA
TGAATGCTTTCCGTGGACAAGTGGGTGGCAAGGTCAGTGTCGAGGTGGACGCTGCTCCAGCTGTTGACCT
GACCAAGATCCTGGGTGAGATGAGAGATCAGTACGAGGCTATAGCTGAGAAGAACCGTAAGGATGCTGAA
GCCTGGTTCTTCAGCAAGACTGAAGAGCTGAACAGGGAAGTCGCCACCCATACAGAACAGATACAGACCA
GCAAGACCGAGATCACGGACCTGAAGCGTACTATACAGGGCCTGGAGATCGAGCTGCAGACCCAGCTCAG
CATGAAAGCTGCCCTGGAAGGCACGTTGGCAGAGACAGAAGGTCGCTACTGCATGCAGCTCTCCCAGATC
CAGAATCTGATCTCCAGCGTAGAGGCTCAGCTAGCAGATCTCCGCTCTGACATGGAGCGCCAGAGCTACG
AGTACAAGGTTCTCATGGATGTGAAGACCCGGCTGGAGATGGAGATTGCCACTTACCGACGCCTTCTGGA
GGGAGAGGAATCGATTGGTTCCAGTACGAAAGATGCATCAAAGACCTCCCGTAAAGTCCGTACCATCATT
GAAGAACACGTTGACGGAAAGATGATTTCCTCTCGGGAGCAGGTTCACCATTCCAACTATTAA

>krt19.3_R.bivi
ATGGCCTCCAGTTATAGCCTTCGCCAGACCACTTACACCTCGGGCTCCTCGGGGCTGGGGGGCAGTGGGG
GCCGGGTCGCCTTCAAATCGCCCAGTGTCCACGGGGGCTACGGTGGCAAGGGTGTGTCCGTCTCTACGGC
CCGCTTCGTCTCTTCGGGGGCCGGGGGCGGCCTGGGGGCCGGCTACGGCGGGGGCTACGGCGGGGGCTAC
GGGGCCGGCTTCAGCCTCTCCGGGGGGGATGCCCTGCTGTCCGGCAACGAGAAGGAGACCATGCAGAACC
TGAACGACCGCCTGGCCACCTACCTGGACAAGGTGCGCTCCCTGGAGACCGCCAACTCCGACCTGGAGGT
CAAGATCCGCGACTGGTACGAGAAGCAGGGGCCCAGCCCGGGCCGGGACTACAGCCACTACTTCAAGACC
ATCGAAGACCTGCGAGACAAGATCATGGCTGCCACCATTGATAACAACAAGGTGGTGCTCCAGATCGATA
ATGCTCGGCTGGCTGCTGATGACTTCAGAACCAAATTTGAGACTGAACTGGCTCTTCGCCAGGGCGTGGA
GGCTGACATCAATGGTCTGCGCCGAGTCCTGGATGAGCTGACCCTGGCCAGAACTGACATGGAGATGCAG
ATAGAGAGTCTGAAAGAGGAACTTGTTTACCTGAAGAAGAACCATGAAGAGGAAATGATTGCTCTCCGTG
GTCAAGTGGGTGGCCAGATCAATGTGGAAGTGGACGCTGCTCCAGCTAATGATTTGACGAAGATCTTGGC
TGACATGAGAGATCAGTATGAAATCTTAGTGGAGAAGAACCGTAAAGATGCAGAAACCTGGTTCTTCAGC
CAGACTGAAGAGCTGAACAAGGAAGTAGCTTCCCACACAGAACAGATACAGACCAGCAAGACTGAGATCA
CTGACCTGAGGCGCACTCTACAGGGCCTGGAAATCGAGCTGCAGTCACAAATGAGCATGAAAGCCTCCCT
GGAAAACAACTTGGCAGAAACCGAAGCCCGCTATGGCGCCCAGCTCGCGCAGATCCAGGCTTTGATAAGC
AGCCTGGAGGCACAGCTATCTGACATCCGCTCTGACATGGAGCGCCAGAATTTTGAGTACAAGTCGCTGA
TGGACATTAAGTCGCGGCTGGAGATGGAGATCGCCACGTACCGCCAGCTGCTGGACGGACACGACGCTCA
GATTCTTGGAGGATCTTTCAAAAGTGGATCAAAATGA

>krt15_R.bivi
ATGAGCTACGGCTTTGTGGCCTCCTCCTCCAGAGGGAGTAGTGGCGTTTCCTCTCGGATGTCCGGAGGTG
GATCCCAACCCTCTTTCAGATCCGCAAGTGTACATGGAGGGTATGGAGGCTCAGGCATCTCGGCTTCTTC
TGCTAGAATGGTCTCTTCTGGCTTTTCCTCTGGTGGGGGCTTTTCCTCTGGTGGGGGCTTTTCCTCTGGT
GGGGGCTTTTCCTCTGGAGGTGGGTATGGTGGCGGCTTTGGTGGTGGCTTTGGTGACAGCTCAGGTGGCA
GCGATGCCCTCCTCTCAGGCAATGAAAAGCAAACCATGCAGAACCTGAATGACCGTTTGGCCAATTACCT
GGATAAGGTGCGCAGCTTGGAAGAGGCAAACACTGAACTGGAACACAAAATCCGTGAGTGGTATGAGAAG
CAAATCCCACAGTCAGGTGGTTCTACCGCTGGCCGGGACTACAGCCACTTCTACAAAATAATTGAAGACC
TCCGAGATAAGATTCATGCTGGAACGATTGAGAATGCCAAGATTCTTCTGGAGATTGACAATTCCAGGCT
GGCAGCTGATGATTTCAGAATGAAGTATGAGAATGAGTTGGCCTTGCGCCACAGCGTGGAGGCAGACATT
AACGGTCTGCGCAAGGTCTTGGACGATCTGACAATGTGCAGAACTGACCTGGAGATGCAGATTGAATCCT
TGAAGGAAGAGCTGGAGTACCTCAAGAAGAACCATCAGGAGGAAATGGGTGAACTGGGAAAACAGATGAC
AGGCCAGGTCAGCGTGGAGATGGATGCCGCTCCTGGCACTGATCTGACCAAGATCTTGGCTGACATGAGA
GACCAGTATGAGAACTTGGCCGAAAAGAACCGTCGAGATGCTGAAGCCTGGTTTGTCAACAAGAGTGAAC
AACTTCAAAAGGAAGTTTCCACCAATGTGGAACAAGTGCAGACGAGCAAGACAGAAATCACCGACCTGAG
GCGCACTCTGCAGGGCTTGGAAATTGAGCTGCAGTCTCAGCTCAGCATGAAAGCAGGCCTGGAAGCCGCG
CTGGCGGACATAGAATGCCGCTTCGGATCCCAGCTCGCCCAGATCCAGAATATAATCAGCAGCGTGGAGG
CGCAGCTGACAGACCTGCGAGCTGACATGGAGAACCAGAACCATGAGTACAAGATCCTGATGGACATCAA
GTCGCGGCTGGAGATGGAGATCGCCACGTACCGCCAGCTGCTGGAGGGACACGACGCTCAAATCTCTGTG
GGAGGCAGTGGAGGAAAAGGAGGGGGCAGCAGCAGCAGCAGCAGCAGCAAAGTCCGCACATAG

>krt19.4_R.bivi
ATGAGCTCTAGCCACCAAGCCTGGTCCTCTTCTGGATCAGTCAAGGGTGGTGAAGGCCGGCTGATCCATG
TAGAAGGCTCCTACAGAACCTCAAGCGTACACGGAGGGGCTGGGGGAAGTCGCATCTCTGTGTCCACTCC
TTGGCCTCTGGCCTCTTCTGGATTAGGCTTCAGAGGCAACAACTTTGATGGGAGCCAAGTTGATCACGTC
CTGGTCACAAATGACAAGGAAACCATGCAGAACCTCAACACTCGCCTGGCTTCGTACCTGGAGAAGGTGC
ATTCCTTGGAGCAGGCCAATGCGGAACTTGAGCACAAGATCAAGAAATGGCATGAGGAAAGGACACCTGA
AAACAAGCGGGACTATAGCAAATATGAAAAAATTATCGCTGACCTTCACTCACAGATAGCAAGTGGACGG
CTAAACAATGCGAAGCTTACGCTGCAGATCGATAATTCCAACCTGGCAGCTCAGGACTTCAAACTCAAGT
ACGAAGCAGAGCAAACCATCAGGCTGGCGGTAGAAGCCGATATCAGTGGCTTGCGTAAACACCTAGATGA
CCTGACCATCGTAAGGACAGACTTGGAGATGGAAGTTGAAGCTTTGAGAAAAGAGCTGATCTGCATGAGG
ATGAACCATGAAAAGGAGATGGAAACCCTCCAGGGCCAACAACGCAAGTCTACGGTTGATGTAAAGCTTG
ATGCGACTCCGTCTGCAGATCTGACTAAGATGCTGAATGAGATGAGAGAGGAATATGAGGGCATCATTGA
GAAGAATCGAGAGGAGGCAGCAGGCTGGTACAGAGAGAAGTCTTCTACTGTGCAGCAGGAGGTGTCCACC
AACTCCGAAGCACTGGAGAATAGCAGGAAGGAGATCAGTGAGCTGAGACGTACGCTGCAGGGCTTGGAGT
TTGAACTGCAGTCTGAGATTGGCAAGAAATGCAGCCTGGAGAATACACTGGCTGAGACTCAGGCCAGCTA
TGCTGCCAAGCTCAAGAACATACAGATGGTTATATGCCAGCTGGAGGAGGAACTGGCCCGTGTCAGGGCT
GACATCGAGAGACAGGGTAATGAGTATAATATACTCTTGGACATCAAAAGCCGCCTGGAAAGTGAGATTG
CAACTTACCGGAAACTGCTGGATGGGGATGATGTCAGAAAAGATTCATCTCAGTCAAGCAAAGATACCAC
TCGAAAGGTGAAGACAATTGTGCAAGACGAGATAGATGGAAAGGTTGTCTCCTGCAAAGTATCTGAGATC
CATCAGAAGTTGTGA

>krt13_R.bivi
ATGTCTGACGCCAGGAAGGTTTCCACTTCTTCTGCTTCCCCGCTGCTGAGGATTTACTACAGCAGGCTTG
CTGCAGCCGGATCTAGGCGAGGTCCAGCTTCTTGCCTGGTTCCTGACAAAACTGAGACAGTGCAGGACAT
TGGCAAGCCACAGCTTCTGGAGGATGGTCGCCCTTGTCAGGCTGATTGTGATGGACTCGGTGGGGCCCAG
AAGCAGGCCATGAGGAGCCTGAATGCTCGTCTGGCTTCTTATCTAGAGCGAGTGCACAGTCTGGATAGGG
CCAATGCCCAGCTGGAGCTGCAGATCCAGGAGTGGTATGAGAAGAGGACACCGGCTACCCATGACTTCAG
TGGCTATGAGAAGACCATTGCTGACCTCAGAACACAGATAAAAGACGCACGTCTCTCCCAAACCAGAACA
TTCTTGCAAATCGATAATTGTAAACGAGTTGTGAAAGAGTTCCAGGTGAAGTATGAGAACGAGCTGCGCT
TGCAACAGGGCATCAGCGCTGAAAGTAAGCGTCTACAGAAAAAGCAGAATGACTTGACCTTGTCCAAAAG
CTCCCTTGAAACAGAAGTGGAAATTCTAAAGGAAGAGCTGATTAAGCTCAAGGAATCCCAAAAGGAGGAC
ATGGATAACTTACAGGAGCAGCGTGGGCACCAGGAGAACAAGGACATCAGCTGCACCCCTGGGCTTAACC
TTACCAAGGCTCTGGGTGAGATGAGAGGGACGTACGAGGCAATGGCCAAGCAGAACCGCAAGGATGCCAA
AGCTGAGTTTGCCAAGAAGTCCAAGGCTTTGAAACAGGAGGTGAGGTCTGGTGCCCAGACTCTGAATATT
GAGGAAAGCAAAGCTGCTGAGCTGAGACATACCCTCCAGGACCTGGAGAGCGAACTGCAGGAGCTGCATA
GATTGAAAGCCGTCCAAGAAGACAGACTGCAGGAGACTCAGGCCGGCCATGCCAGTCGTATACAGCGCAT
ACAAGGAAACATCTCCAGAGCTGAAGCTGGATTGGCCAAGATTTGGGCACAGCTCCAGCTCCAGGGCAAA
GACAACAAGGCACTGCTGGAACTCACCAGCTACCTGAAGATGGAGATTATCACATATCAGCTGCTGCTGG
AAGGAGAGGAGTCCAGAATTTCAGTGCTGTTGAAAAGACCCATCGTGCCTAAGTAG

>krt42_R.bivi
ATGGCATTATCCAGCCGGATCCCAGGTTTAGGCAGCGTGGCCTATGGCGCTAAGATGTCAGAACCTAGAT
ACCGACCACCTGGTGCCTATGGAGGAGCAGGTGGCTTTGGCACTCGCATTTCTGCCCCTAATTATAACAT
CGGAGGCGCCTTTACTGGCAGCGTCAGTGGTGGTTTCCAGCTCAGCACCAGCGCTAACGACCTGCTGCTC
GATGGGAGCGAGAAGTTAACCATGCAGAATCTGAACGAGCGTCTGGCTAGTTACCTGGACAAGGTGCGCT
CCCTGGAGAAGGCAAACTCTAAGCTGGAAGTTAAGATCAGAGAGTGGGGTGAGAAGAGTGCTCCTGCCGC
AGGCCGGGACTATGGCTCTTATTACCAGGTGATAGAAGAGCTCCGAGCTAAGATCCATGCTGCCAGTTTA
GATAATGCTAAGACACTACTCCAGATCGATAATGCCAAACTGATATGTGACGACTTCAAAATAAAGTATC
AGAAAGAGCTTGCAATCCACCATGGTGTGGATTGTGACATTCAGGGGATGCACCGAGTCCTGGATGAGCT
CACCATGACAAAAGCGGGCCTGGAGTTACAGACCGAAGACCTCCAGGAGGAAATGATGATCCTCAAGAAG
AACCATGAAGAAGAAGTTGCTGAGCTACGCAAACAAAATGGTGGCACTCTCAGCGTGGAGATGGATGCCA
CTCCTGGCAAGGATCTTGGAAAGCTCCTGGATAACATGAGATTGCAGTATGAAGAGTTGACCAAGAAGAA
GCGTCAAGAGCTCAAAGACTGGTTTGATAAACAGACTGCGGAGCTGAATGCACAGATGATGGTGAGCACC
ACAGAGGTGACGACGAGCAAGAGCGAGATCACCAGCATGAGGCCTACGGCTCAGAACTTGGAGATAGAGC
TCCAGTCAGAGCTCAGCAAGAAGGTAGCTTTGGAGAATGTCTTAACTGAAACAGAAGCTCGCTATGGTAT
CCAGCTTGTCCAGATCCAGTCTCTCATTAAAAATCTGGAAGCACAGCTGGCACAACTGCGAACGGATGCT
CAGAGCCAGAGCAAGGAGCATGTACTGTTAATGGATGTTAAAACCCGACTGGAAATGGAGATTGCCACGT
ACCGCCGCCTACTTGATGGAGAGGACAAACGACATGAGGACCTGAAGTTAGAAGAAGCACTGAAAGAACA
AAATAAAAGCAGGAAGATAAAGACAATTATTGAAGAGGTGGTTGATGGTAAAATTGTCTCGTCCCAGGTC
CGGGAGGTTGAAGAGAAGATGTAA

>krt20_R.bivi
ATGGCAGCACTCCACCAGGCACTCAGCACGAGCAGTGGAAGGTACACGATACACCATGGACGAAAGGTGT
ATCGTTCGTTCAGTACCAGCAGCGGCTTTGGAGGTGCCTTTGCTGGTGGTTTCCAGTTCAGCCCCAACGC
TAAGGACCTGCTGCTCGATGGGAGCGAGAAGTTAACCTTGCAGAATCTGAACGAGCGTCTGGCTAGTTAC
CTGGACAAGGTGCGCTCCCTGGAGAAGGCGAACTCTAAGCTGGAAGTTAAGATCAGAGAGTGGGGTGAGA
AGAGTGCTCCTGCCGCAGGCCGTGACTACAGCACTTATTACCGGGTGATAGAAGAGCTCCGAGCTAAGCT
GCAAGAGGCTACGTTTGAGAACACTAAGATTGTTCTACAGATGGATAACATCAAACTGGCCGCCGAGGAC
TTCACATTAAAGTACAAGAGTGAGGCAGCCATGCGCCTGGCAGTGGAGAACGATATTCAAAAGCTGCGCC
ACCTCAGGGATAATCTCACTGTGACAAAAACTAACTTGGAATCAGAGTTTGAAGTGCTTCTGGAGGAGAA
GATTTACCTGGAGAAGAACCACAAGGAAGAAGTCACTCAGCTCCGCAGAAATGTGAATAACACAGTCAAC
GTGGAGGTGGATGCTGTTCCTGGCCCTAACCTTGGGATGCTCCTGGCCAACATGAGACTGCAGTATGAAG
AGCTGGCCAAGAAGCAGCAGCAAGAAGCTAAAGAGTGGTTTGAAAGACAGACTGAAGCGCTGAACGTGCA
GGTGACTGTGAGCACTGAAGAGCTGAAGACGAGGAAGACGGAGATCACCACCCTAACTCAGACCATTCGG
GATCTGGAGATAACTTTCCAGACTGAGCTTAACCAGAAAGCAGCCGTGGCGAGCACCCTTTCGGAAGTGA
AAGCCTGGTACAGCTCGCAGCTGGAAGAGGTGCAGGATAGGATCCGCGTTCTGGAGGAGCAGCTGCTTTA
TATGCGAACCCAGGCACAGCAGCAGAAGGAGAAGCACACAGCCCTGGCGCAGGAGATTGAGATGTACCGC
CGTCTGCTGGAAGCAGAGGAATTTCAGTCAGATGCCCTGGAAATAGAGGAAAACAGAAGCCGAAAGATAA
AGACAGTGGTGGAAGAGATAGTCGATGGTAAAGTCGTGTCATCGCAGTCCAAGGAGGTCGTCCAGAAATT
ATAG

>krt47.1_R.bivi
ATGGCTTTCGCGGGCAGCTTCCAGTCCAGGACCTCCATGCCCCGCGTCCAAGGGGGCTCCTACGGCGGGG
GCTTCAGGGGCAACTTCAGCAGCAGCTCGCTGCCCGGGGCCGGCTACGGCGGGGGCCTGGGGGCCGGCTT
CGCCGGCGGCAGCAGCGGCGGCAGCTATGGCTTCGGCGGCGGGGACGGCCTGCTCTCGGGGGGCGAGAAG
GAGACCATGCAGAACCTGAACGACCGCCTGGCCGCCTACCTGGACAAGGTGCGCGCCCTGGAGGAGGCGA
ACGCCGCGCTGGAGCTGAACATCCACCAGTGGCACGAGAAGCGCATGGCCTCCGGCGGGGGCGGCTCGGT
CCGCGACTACAGCAAGTACTACGCGATCATCGAGGACCTGCAGCGCAAGATCCATGATGCCACCATTGAA
AACAGCAAGATCGTGCTGCAGATCGACAACGCCAGGCTGGCGGCCGAGGACTTCAAGATGAAGTTTGAAA
ATGAGCGAGTCCTGCGCCAGAGCGTGGAGGCCGACATCAACGGCCTGCGCAGAGTCCTGGACGATCTGAC
CCTGGCCAGGTCTGAGCTGGAGATGCAGATAGAGAGCCTGACCGAGGAGCTGGCCTTCCTCAAGAAGAAC
CACCAGGAGGAAATGGGCTCTATGCAAACTGGCGCTGGCCAGGTGAATGTAGAGATGGACGCAGCTCCAG
GGACCGACTTGACCAAGATTCTGAATGACATGAGAGAGGACTATGAGAGCCTCGCGGAGAAGAATCGCAG
AGATACCGAGAAGTGGTTCAATGAAAAGAGCAAGGAGCTGCAGAAGGAGATCGCCACTGATGTACAGCAG
GTGCAGACCAGCAAGACTGAGATCACGGACCTGAGGCGCACGCTCCAAAGCCTGGAGATAGAACTTCAGT
CCCAGCTGGCCATGAAAAAGTCCCTGGAGGATACGTTTGCAGAAACAGAAGGCCGTTACTGCGTTCAGAT
TGCGCAGATGCAGGACAGGATTGGCAGCATACAAGAGCAGTTGGCAGAGATAAGAGGGGACATGGAGTCC
CAGTGCAGAGAGTACGAAGAGCTCCTGAACATCAAGACCCGACTGGAGATGGAGATCGAGACCTATCGCC
GCCTGCTGGAAGGAGAATTGGGTGATTTTCAGAGTGGCAGCCACTCCAAATCACAGTTTAAACCAATAAT
AGATGAAAGGAGATCACAGTCTAGATCAACATCAGAAGACTTTAAGAACAGTAATAAATCACTGTCTAAT
TCAGCATTTGATAAATCACAATCTAAATCGGCATCTGATAAATCGCAGTTGAAATCAGCATCTGAAGAGA
AGAGCTCCGAAAAAGCAAAGCCTATACCACCACCAGACGTAACTATAAGAACTAAAACGATTGTGGAAGA
AATAGTGGATGGGAAGGTTATCTCATCTCAGACAAAGCAAACAGAAGAGAAGCGAAACAAGAAACTGTGA

>krt47.2_R.bivi
ATGGCCTCTTTTCGCTACTCCCTTACTGGCCCCAGCCAGGGCAGCTTATCCCAAAGGGTTGTTGAGCAAA
GTGTACAGGTTGGCGGAATTGGTTTTGGTGGCTTTAGTGGAGGTTCGGTGGCCTCCTATGGATTTGGTGG
TGGTTATGGTGGGGGCTCAGCTGGGGGCTTTGGTGGTGGGTTTGGTGGTGGAGATGGGTTTCTTGATGGT
GGGGAGAAACGAACCATGCAGAACCTCAATGACCGCCTGGCTGCCTACCTGGAAAAGGTGCGAGCCTTGG
AGGAGGTGAACACCGGGCTGGAGATCAAAATCAAGCAGTGGTATGAGAAGCAAGTCGGCAGTGGCACTGC
TGGAACCATCCGTGACTACAGCAAATATTACCAGATAATCGAAGACCTAAAGAACCAGATTCTCTCCTGC
ACCATTGAGAACGCCAGGATCCTTCTGCAGATTGACAATGCCCGGCTGGCGGCCGATGACTTCAGGCAGA
AGTTTGAGAATGAGCTGGCCATGCGCCAGAGCGTGGAGGCCGACATCAACGGCCTGCGCAGAGTCCTGGA
CGATCTGACCCTGTCCAAGGCTGAGCTGGAGATGCACATAGAGAGCCTGACCGAGGAGCTGGCCTTCCTC
AAGCAGAACCACCAGGAGGAAATTCAAGCTTTGCAAGGCAGTGCTGTTGGCCAGTTGAATGTAGAGATGG
ACGCAGCTCCAGGGATCGACCTGACCAAGGTTCTGAACGACATGAGAGAGGACTACGAAGCCCTCGCTGA
GAAGAATCGCAGAGATGCCGAGGAGTGGTTCAAACAAAAGAGTGGACAGCTGCAGAAGGAGATATCAGCA
GGTGTGCAGCAGCAGCAGACAAGCAAGACTGAGATAACCGACCTGAGGCGTACACTCCAGGGGCTGGAGA
TAGAGCTGCAGTCCCAGCTGGCCATGAAAAAATCCCTGGAAGAAACATTAGCAAATACGGAGTGTCGTTT
CGGAGCTCAGCTGGTACAAATGCAAGAGGTGATTGGCAACGTGGAGGAGCAACTGGGGCAGGTCAGATGT
GACATAGAGCGCCAGAACCTAGAGCACCAGCAGCTGCTGGATGTCAAGACCAGGCTGGAGATGGAGATCG
AGACCTATCGCCGCCTGCTGGATGGAGAGCTGGGGAGAAGCTCCTCCTCCTCCTCATCATTTCAGAACTC
TTCACACTTAAAGGTGACTTCAAACTCACCAGCGACATCGGTGGATTCTAAGAAAGATCCATCTGTAAGA
AGAAAGTACAAGATGATTATCGAAGAAATAGTGGACGGCAAAGTCATGTCCCAGCAGGTGCAGGAAAAGG
AAGACATTGTGAGCTGA

>krt10.1_R.bivi
ATGGCAGCTATGCGCGCCAGCTTTGCAACCTCAGGGGGCAGCACTGCAGGTATGGGAGGAAGCTATGGAG
CGGGTTTTAGTGACTTGTCTATAGGAAGTTATGGTGGTGACTTTGCAGGAGGCCTGGGTGGTGGCAGGTT
TGGTGCTAGCAAAGGTGCTGGTTTCAGTTGTGGCTCGGGCGCAGGATTTGGCGGCGGCTTTGATTATGCT
GGTACTAGTTTCCGAGGGGGCGGTTTTGGTGGGGATAGCCTTCTGTCTGGTAGTGAGAAGCAAACCATGC
AGAATCTCAATGACCGTCTGGCAACCTACATGGACAAGGTGCGTGATTTGGAGGAGGAAAACAGAGCTAC
AGAGATTAAAATCAAAGACTGGTATGAGAAGCACCGGCCTGGAGGGCCTACTGGGGGACCAGCTCGTGAT
TACAGCAATTATTACAAAATGATTGAAGACCTGCACAACAAGATTTTCAGTGCCAAGAAAGACAATGCTA
GAATTGTTCTGGATATCGATAATGCCCGGATGGCAGCCGATGACTTCAAGCTGAAGTATGAGAATGAGCT
GGTCCTGCGCCAGAGCGTGGAGGCTGACATCAACGGCATGCGCCGAGTCCTGGATCAGCTGAGCCTCGTC
AGGTCTGACATGGAGATGGAGACAGAGACCCTGACGGAGGAGCTAGAAAACCTCAAGAGGAACCATGAAG
AGGAGATGAAATCTCTGAGAGGTACAGCTGTTGGGGATGTCAGCGTAGAAATGGATGCTGCTCCAAGCAC
TGACCTAACCAAGCTTCTGAATGAGATGAGAGCGAAGTACGAAGACATAGCCGAGCAGAATCGCAGATTG
ACTGAGGCCCGCTTCATTGAACAGAGCAAAGAGCTGAAAAAGGAGATCTCCACTGGTATAGAAATGGTGC
AGACCAGCAAGAGTGAGATCACGGAGCTGAGGCGGGTCGTTCAGAGCCTGGAGATAGAGCTGCAGGCCCA
GATGTCTTTGAAAAACTCCCTGGAAAGCACCTTGGCAGAAACAGAAGGTCGTTTCTGCGTGCAGCTTGGG
GACCTACAGTCGAGGATCGGCAGCGTGGAAGAGCAGCTGTACCAGGTCAGATCTGACATGGAGCGTCAGA
ATGCGGATTACCAGATGCTCCTGGACGTCAAAACCCGCTTAGAAAAGGAGATTGGCACCTACCAAAATCT
GCTGGAAGAAGAAGGAGGAGGTTCATCTACAATGTACAGGTCATCAACGTACTCAACAGGCTCTTAA

>krt9_R.bivi
ATGGCTTTTCAAGCTGGCAGGGTATCAATTAAGAAAGCTAGTGGAAGGGTAGTGGGGAATTATGGAGGAG
GCTTTGAAGGAGGCTTTGGAGGAGAAGGCTTTAGCAGCTTTAGTGGCCACGGAGGAAGTGGTGGATTTGG
TGGAGGCCAGGGTGGGAGTTTTGGTGGTGGTTATGGTGTTAGCCAAGCTGGATTTGGTGGAGGCCAGGGT
GGGAGTTTTGGTGGTGGTTATGGTAGCCAAGCTGGATTTGGTGGAGGCCAGGGTGGGAGTTTTGGTGGTG
GTTATGGTGTTAGCCAAGCTGGATTTGCTGGTGGCCAAGGCGGATTTGGCATTGGTTATGCTGGTAATCA
AGGTGGGTTTGGTAGTGGTGGATTTGGAGAGGGTGGCTTTTATGGTGGCCAATTTGCTGGTGGTGAAGGC
CTCTTATCTGGCAATGAGAAGGAGACCATGCAGAATCTAAATGACCGTCTGGCTGACTACCTGGAGAAGG
TAAATGGCTTGGAGACGAAAAATAGTGAGCTGGAGGTTAAGATCAAAGAGTGGTATGAGAAGCACCATCC
TGGAGGATCCACTGGTGGACCAGATCGTGATTATAGCAATTATTATAAGATAATTGAAGATTTAAGGGAT
CAGATCTTCAATTTATGCACTGAAAATGGCATGCTGATTCTACACATTGACAATGCCAGGTTGGCAGCCG
ACGACTTCAGGCTGAAGTATGAGAATGAGCAGGTCCTACACCAGGCGGTACAAGCTGATACCAACGGCCT
GCGCAGAGTCATGGATGAGCTGACTGTAAACAAGTCTGACCTGGAGATGCAGGTGGAAAGCTTGAGCGAG
GAGCTCGCCTTACTCAAGAAGAACCACGAGGAGGACAAAAAAGGACTGACAGGCACTACTCTTGGAGACA
TTAATGTAGAGATGAATGCTACAGCAGGCACTGACCTGCTCAAGGCTCTGAATGACATGCGGGATCAGTA
TGAAATCTTGGCGCAGAACAACCGGAAAGAATGCGAAGAGATTTTCAACAACAGGTGCCGTGATCTGAAC
CAACAGATTTCCAGTGACATTCAGCAAGGTCAGTCAAGCAAGACTGAAGTGACGGATCTGAGGCGTTCCC
TTCAGTCTCTGGAGATAGAACTGCAGTCACTATTTGCCCAGAAAAAATCCCTGGAAGAAACCTTGGCGGA
AACAGAAGGCCGTTACTGCATGCAGATTGCCCAGATTCAGGCCAAGATTAGCAGCGTGGAGGAGCAGCTG
GCAGCAATCAGGATGAACATGGAGGAGCAGAGTGCAGAGTACGAAGAGCTCCTGAGCACCAAGACCCGAC
TGGAGATGGAGATCGAGACCTACCGCCGCCTGCTGGATGGACAGGAAGGCACAAATACGGCAATGTCAGG
ATCTGGAAGTGGGAGTGGAAGTGGGAGTGGAAGTGGAAGTGGAAGTAGAAGTGGAAGTGGAAGTGGAAGT
GGTTCGAGCCGGGCCTTGCACCAAGTTACTAAGGCGCCAAGCAAGGTCACAAAGGTGAGAAAGATTACTG
AGGAGATTTATGATGGAAAAGTTGTGTCAACCCGGGTGGAGGAAGTTGAAAAGACGATACCAATTTCAGA
ATCCTATACTTTTCACCTAATTATATTTCCAATACTTCTGTTCCACTTCGGCATGAAGCCAATGGCAATG
CACAGGCAGACTTCCTCATACAATGTTGTTACTTCTGGTGGAAGTGGAAGCTTTGTTGGGGGTATGGGTA
GCTCAGGTTTGAAGTTTTCTGGGGGCTCCAGCTTGGGTAGCATCTCTGGAGGAACTATGGGTAGAGGCTT
TGGTGCTGGCGGTGGCTCAATCAGTGCTGGTTTTGGCAGTGGTAGTTTGAAGGGTGTCTCAGGTGCTGGT
TTTGATGTTTGTGGCATCAGTGGTGGCCAAGACGCTGGGTTTGGTGTTCTTGGCTTTGGTGGTGGCCATA
GTGCCGGATTTGTTAGTGGTGGCTATGTAGGAAACTTTGGCGGAGCTGACAGTCTTCTGTCTGGTAGCGA
AAAGCAAACTATGCAGAATCTCAATGACCGTCTGGCTGTCTACCTGGACAAAGTGCGTGCTTTAGAGGAG
GAAAACACAACGTTTGAACTTAAAATCAAAGAGTGGTATAAGAAGAACTACTCTGAAGGTTCTCCTGGAG
CTCAAGACTACAGTAAATATGAATCAATAATCAAGGATCTGAAAAAAGAGATATTGGAAGCCATTATTGG
CAACGGCAAGACTGTGCTGCTCATCGACAATGCCAGGCTGGCAGCCGATGACTTCAGGGAGAAGTATGAG
AATGAGTTGTGCTTGTGCCAGACTGTTGAGGCTGATACCAATGGCCTGCGCCGAGTCCTGGACGAGCTGA
CCCTGAGCAGGGCTGACCTGGAGATGCAGATAGAGAGCCTGCAGGAGGAACTGGCCTACATGAAGAAGAA
CCATGAACAGGAGATGAAATCTCTCTCGGGTACGGCTGTCGGTGACGTGAATGTAGAGATGAATGCTGCC
CCAGGCATCGACCTCACCAAGCACCTGAATGACATGAGAGCCCAGTACGAAACTTTGGCTGAGAAGAACC
GGAGAGATGCCGAAGAACAATTCAATAAAAAGACCATCGAGCTAAGAAAAGAAATCTCTGCCGGGGCAGA
ACAGATGCAGTCAAGCAAGACTGAGATCACAGACCTGAGACGTACCGTTCAGGGACTGGAAATCGAGCTG
CAGGCCCAGCTGGCCATGAAACAGTCCCTTGAAGAAACCTTGGCAGAAACTGAGGGGCGTTACTGCCTTC
AGCTCTCACAAATACAGGCCATGATTAGCAGCGTAGAAGATCAACTGGGCGAACTACGGGCTGACATGTC
CCGCCAAAATGCAGACTATGAAATGCTCCTGGGCATCAAGAACCGGCTGGAGATGGAGATTCAAACTTAC
CGCCGCCTGCTAGAGGGCGAGGGAATAAGTTCACAGTCTGGGGGATCTTCATGGTCAACTGGGGGAGGTT
CTGACAGCTATAAACGAGACCCAACCAAAATCAAGAAGACTAAGACAATAACAGAGGAAGTGGTTGATGG
TAAAGTTGTCTCCTCCTGTGTCAAGGAAACCGAGGCGAGAATGTAG

>krt10.2_R.bivi
ATGGGAGGTGGAGCTACAAGGATATCAGTGGCAGGTGGTGGTAAAGGAAGCTATGGAGGAGGTTCATGTA
ATGTTGCTGGGGTTTCTGGAGGGGGCTTTGTTGATGGCCACGATAGAGGTTTTGGTGGATTTGGAATTGG
CCAAGGAGGTGGATTTGGAGGTGGCCACAGTGGGGGTTTTGGTGGAGGGCCTGGAGGTGGACATTTTGGT
GTAGAGTTTGGAAGCGGCCAAGGTGGTAGCTTTAGCGGAGGATTTGGAGGTGGAGCAGGTGGAGAGTTTG
GTGGTAGTGAGGGCCTCCTTTCTGGAACTGAAAAGGAAACCATGCAGAACCTCAATGATCGTCTGGCTGC
CTATCTGGAAAAAGTACATACTTTAGAGAATCAAAATTCTACGCTGGAGGTTAACATCAAGGAGTGGTAT
GAGAAGCACCGTCCTGGAGGCTCTACTGGTACAGGAGCACGTGATTACGATAAATATTATGACATAATCG
AAGACTTAAAGAAGCAGATCTATGACTGCACTGTAGAAAATGCCATGACTCATCTGCATATTGACAATGC
CAGGCTGGCAGCTGATGACTTCAGACTGAAGTATGAGAATGAGCTGGCCATGCGTCATAATGTTGAGGCT
GACATCAACGGCCTGCGCCGAGTCCTGGATGAGCTGACCCTGGGCAAGGCTGACGCGGAGATGCAGATAG
AGACTCTGACCGAGGAATTGGCTTTACTCAAGAAGAACCACGATGAGGAGATGAAAGGTTTGCAAGGAAC
TGGTGCCGGCCAGCTCAATGTAGAAATGAACGCTGCTCCAGGCATTGACCTGACCAAAATGCTGAATGAC
ATGAGAGCCCAGTATGAAAACCTTGCAGAGAAGAATCGCAAAGAAGCCGAAGCCCAGTTCATCGAAGCTA
GTAAAGCCTTGAAAAAGGAGATGTCTGCAGGTGCTGAAGAAATGCAATCCAGTAAGACCGAGATCTCCGA
GCTGAGACGCACTCTCCAGGGCCTGGAGATAGAGCTACAGGCTGCACTCGCCATGAAAAAATCTCTTGAG
GAAACCTTGGCGGAAACAGAAGGTCGCTTTTGTATGGATATTTCCAAACTACAAACCATGATTTCTATGA
TAGAAGAGCAACTTTGTGAGATCAGAGCAGAGATGGAGGAGCAGTCTGCACAGCACGCAGAGCTGCTGGA
CATCAAGAGCCGGCTGGAGATGGAGATCGAGACCTATCGCCGCCTTCTGGATGGAGAAGCCGTAACCACA
CAAAACCAGAAGGGTTAA

>krt47.3_R.bivi
ATGGCTTTCAGACAAAGTGGTGGATCTACCAGGGTATCGATGGGAGGTGGATCTACCAGGGTATCGATGG
GAGGTGGATCTACCAGGGTATCAATGGCAAGTGGTGGCAAAGGAAGCTATGGAGGAGGTTCATTTAATGA
TGCTGGGGTTTCTGGAGGGGGATCATTTGGCTTTGTTGATGACCAGGGTAGTGGTTTTGGTGGATATGGA
TTTGCCCAAGGTGATGAATTTGGAGGTGGCCAAGGAGGTGGTTTTGGTGGAGGATTTGGAGGTGGCCAAG
GAGGTGGTTTTGGTGGAGGATTTGGAGGTGGCCAAAGTGGTGGTTTTGGTGGTAGTTTTGGTGGTGGTTT
TGGTGGTGGTTTTGGAGGTAGCCAAGGAGGTGGATTTGAAGGTGGGTTTGGTGGTAGTGAGGGCCTCCTT
TCTGGAACTGAAAAGGAAACCATGCAGAACCTCAATGATCGTCTGGCTGCCTATCTGGAAAAAGTACATA
CTTTAGAGAATCAAAATTCTACGCTGGAGGTTAACATCAAGGAGTGGTATGAGAAGCACCATCCTGGAGG
CTCTACTGGTACAGGAGCACGTGATTATGATAAATATTATGACATAATCGAAGACTTGAAGAAAAAGATC
TACGACTGCACTGTAGAAAATGCCACGACTCATCTGCATATTGACAATGCCAGGCTGGCAGCTGATGACT
TCAGACTGAAGTATGAGAATGAGCTGGCCATGCGTCATAATGTTGACGCTGACATCAACGGCCTGCGCAG
AGTCCTGGACGAGCTGACCCTGGGCAAGGCTGACGCGGAAATGCAGATAGAGACTCTGACCGAGGAATTG
GCCTTCCTCAAGAAGAACCACGATGAGGAGATGAAAGGTTTGCAAGGAACTGGTGCTGGCCAGCTCAATG
TAGAAATGAACGCTGCTCCGGGCATTGACCTGACCAAAATGCTGAATGACATGAGAGGGGAATATGAACA
ACTTGCAGAGAAGAATCGCAAAGATGCCGAACAATGCTTTAACGAAGCGTGTAAACCCTTGAAAAAGGAG
ATGTCTGCAGGTGCTGAAGAAATGCAATCCAGTAAGACCGAGATCTCCGAGCTGAGACACACTCTCCAGG
GCCTGGAGATAGAGCTACAGGCTGCAATCGCCATGAAAAAATCTCTTGAAGGCACCTTGGCAGAAACAGA
AGGTCGATTTTGTATGGAGATTTCAAAACTACAAGGCACGATTTCTATGATAGAAGAGCAGCTTAGCGAG
ATCAGAGCAGAAATGGAGGAGCAGTCTGCACAGTACGCAGAGCTGCTGGATATCAAGTCCCGGCTGGAGA
TGGAGATTGAGACCTATCGCCGCCTTCTGGATGGAGAAGCTGTAGGAAGCAGTAGTAGCCACCATGGACA
TGGACATGGACAAGGACAAGGACATGGACATGGACAAGGACATCAGCAAGGAGCAGGCTCGGGATCACAA
GGAAGCTCTAAAACAGAACCACACAAAACCAGAAGGGTTAAGGTAATCACTCAGGAATTGGTAGATGGCA
AAGTGATGTCAACCAAAGAAAGACAAACTGAAGAGGAGTTACAGTAA

>krt10.3_R.bivi
ATGCAAAATCTCAATGACCGTCTGGCAACCTACATGGAGAAGGTGCATTCCTTGGAGAACTCAAATGCTA
ACCTAGAGCAAAAAATCAAGGATTGGTATGGTCAGGATCGTCCTGGAGGGACCACTGATGGATCGGGTCG
TGATTACAGTCATTTTTACCAGTCAATTGAAGATCTCTCAAATGAGATCATTAAATCACACATAGATATC
GGCATATTAGTTCTGCAGGTTGACAATGCGAAACTGGCAGCTGACGACTTCAGGCAGAAGTATGACTATG
AGATGAGCCTGTACCAGAGTGTTCAGGCTGACACCAATGGTCTGCGCAAAGTGATGGATGAGTTGACCTT
GACCAAGTCTGAAATGGAAACCCAAGTGGAACATCTGAATGAAGAACTGATCTCCCTCAAGAAGAACCAT
GAAGAGGAGAAACAAGGCTTGCAAGGAACTGGTGCTGGCCAGCTCAACGTAGAAATGAACGCTGCTCCGG
GCGTTGACCTGACCGAGATACTGAATAAAATGAGAGGGGAATACGAACAACTTGCAGAGAAGAATCGCCA
AGATGCCGAACAATGCTTCAACGAAGCGTGTAAACCCTTGAAAAAGGAGATCTCTGCAGGTGCTGAAGAG
ATGCAATCGGGCAAAACCGAGATAACAGACCTGAAACGCACACTTCAGGGTCTGGAAGTCGAGATGCAAT
CTCTTCTCGCCCAGAAAAAATCTCTTGAAGGCACCTTGGCGGAAACAGAAGGTCGCTATTGTATGGAGAT
TTCCAAACTACAAACCACAATTTCTATGATAGAAGGGCAGCTTAGCGAGATCAGAGCAGACTTGGAGGAG
CAGTCTGCACAACACGCAGAGCTCCTGGACACCAAGAGCCGGCTGGAGATGGAGATCGAGACCTATCGCC
GCCTTCTGGATGGAGAAGGACAAGGAGGACACGGAGGACATGGAGAACACGGAGGACACGGAGGACACGG
AGAACACGGAGGACATGGAGAACACGGAGGACATGGAGAACACGGAGGACACGGAGGACATGGACGACAA
GGAGGACAAGGAGGACATGGAAGACATGGAGGACAAGGAGGACATGGAGAACATGGGGGACACGGAGGAC
ACGGAGGACATGGTCAACAGCAAAGCGTTCATACTCCACCGTCTTTAACAAAAGAGATAAAGAAAACCGT
AAAAACAACAATAATTACTGAGCAGATGGAAGATGGTAAAGTTATCGCATCCAAAACAGAGGAAACTGAA
AAAGAGATGTAA

>krt47.4_R.bivi
ATGGCTTATCAAGCATTCTCATCCAGACAGAGCAGTGGTTCAATCAGAGTTAGTGGAGGGGCTGCTGGAG
GACAATTCGCTGGTGGCCATAGTGGATTTGGTGCTGCTCAAAGTTGTGATTTCAGTGGAGGCCAAGGTAG
TGGCTTTGGTGGTGGATTTGGAGGTGGTCAAGCTGGTGGATTTGGAGGTGGTCAAGCTGGTGGTTTTGGT
GGTGGCCATGGTGGTGGTTTTGGTGGTGGTTTTGGAGGTGGGCAAGGTGGTGGATTTGGAGGTGGCCACG
CTGGTGGTTTTGGTGGTGGCCATGGTGGTGGCTTTGGTGGTGGCCATGGTGGTGGCTTTGGTGGTGGTTT
TGGGGGTGGGCAAGGTGGTGACTTTGATGGAGCAGGTGGCTTTGTGGGTGGTCAAGGTGGTGGATTTGGT
GGTGGCGGCTTTGGTGGAAGTGAAAGTCTTCTTTCTGGCAATAAGAAAGAAACGATGCAAAATCTCAATG
ACCGTCTGGCAACCTACATGGAGAAGGTGCATTCCTTGGAGAACTCAAATGCTAACCTAGAGCAAAAAAT
CAAGGATTGGTATGGTCAGGATCGTCCTGGAGGGACCACTGATGGATCGGGTCATGATTACAGTCATTTT
TACCAGTCAGTTGAAGATCTCTCAAATGAGATCTTTCAGATCACCATAGAAGTGGGCAAGACCATTCTGG
AAATTGATAATGCAAGACTGGCAGCCGATGACTTCAGGCAGAAATATGACTATGAGAGAGTCCTACTCCA
GACTGTTGAGGCTGACACCAATGGTCTGCGCAAAGTGATGGATGAGTTGAACTTGACCAAGTCTGAAATG
GAGACAGAAGTGGAACATCTGAATGAAGAACTGATCTCCCTCAAGAAGAACCATGAAGAGGAGAAACAAG
GCTTGCAAGGAACTGGTGCCGGCCAGCTCAACGTAGAAATGAACGCTGCTCCGGGCGTTGACCTGACCGA
GATACTGAATAAAATGAGAGGGGAATACGAACAACTTGCAGAGAAGAATCGCCAAGATGCCGAACAATGC
TTCAACGAAGCGTGTAAACCCTTGAAAAAGGAGATCTCTGCAGGTGCTGAAGAGATGCAATCGGGCAAAA
CCGAGATAACAGACCTGAAACGCACACTTCAGGGTCTGGAAGTCGAGATGCAATCTCTTCTCGCCCAGAA
AAAATCTCTTGAAGGCACCTTGGCGGAAACAGAAGGTCGCTATTGTATGGAGATTTCCAAACTACAAACC
ACAATTTCTATGATAGAAGGGCAGCTTAGCGAGATCAGAGCAGACTTGGAGGAGCAGTCTGCACAGCACG
CAGAGCTCCTGGACACCAAGAGCCGGCTGGAGATGGAGATCGAGACCTATCGCCGCCTTCTGGATGGAGA
AGGACAAGGAGGACATGGAGAACACGGAGGACACGGAGGACAAGGAGGACACGGAGAACATGGAGGACAC
GGAGGACATGGACAACAAGGAGGACAAGGAGGACAAGGAGGACATGGAGGACATGGAGGACACGGAGGAC
AAGGAGGACATGGAGAACACGGGGGACACGGAGGACACGGAGGACATGGTCAACAGCAAAGCGTTCATAC
TCCACCGTCTTTAACAAAAGAGACAAAGAAAATCATAAAGACAACAAAAATTATTGAGGAGTTGGAAGAT
GGTAAAGTTATCGCATCCAAAACAGAGCAAACTGAAAAAGAGATGTAA

>krt222_R.bivi
ATGGATTTTCCAACTAAATCAGTCATTTCTGTGAAATCAGACCTCAAAAAAAGTATGGAAGAGCTCAATA
AGAGGCTATTTAATTTTTTAAATCACATTCACCACTTGGAAGAATCAAACTTGGTACTTGAAAGACAGAT
CCAGGAGCAGATACAAAAAAATTCACCAAACAACTATGACTGGAGCAAGATGGAAGAACAGTGTAGTGCT
CTAAGACACTCTATTTCTAAGGTGGGTTTGGAGAATGCATTTCTTTCCCGGAAAATTGATAATAATCAGA
TGGACCTCCAGCATTTAGAAGACAGGTGGAAGGCAGAACAGCACCAGTGCAAATTACTGCAAACAAAACT
TCAATTACTGTATGGCTTGAAAGAACAGTTCACTCAGGCTGTCCCTAAGCTAACAAAAGCAGTTCAAGAA
AGATCGGAGGAAAGTACCTACTTAAAGATAAACCATCTAGAGGCTCTGCAGCAGTTGGTTCATCCTATCG
ATGAGGTTCACTTAGCCAAGGTGGAGGATGGGAGTGGAATGGAACTGTCCCAGCTTCTCAATGAGATCAG
GGCTCACTATGAAACGCTCATCGCGGGGACTCAAACGGACATTGTCTTTTCAAGCAGGACCCAGCTGGCA
GAAGACACACAGAGAAGAATGGAGAAAGATAAAGAGGCTTTAAAGGAAGCCAGGGCAGAGCTGAATGAAG
CAAGACGTCAGTGGCAACATCTGCAGGTGGAAATTGAATCTCTCCAATCTTTGGGTAAAGGTTTGAAAAG
TTCTCTGCATGCCACAGAGCAGCAGTACCAAATGCAACTACAGAATTTAACAGCTGTGATTGAAGGCTTG
GAGGAGGAACTCCAGGAAGTGAGGAAGGGGATTGAGAAACAGCTTCGAGAGCATAAGATACTGCTGAACA
CCAAGATGAGACTGGAGCAGGAGATAGCAACCTATCGAAATCTGCTGGAGCAGGAGGAAAATAGATTTTA
TGATGCTAAGCATGATAAGCACAGTACAAAAGACAACATCAGAGCAACTACAAGTAAAATCAGTTTTTTC
TTACCCTCAGCTGGTGCTGTAAAGAAATGCCTGGATGAAAAGACAGAAGAAGTGACAAAGCAAATAGTTC
TGAATGGAAATATTGTGAAAGAAGGTGCAGAAGACTGTGGCACCATACAGTCAGAAAAAGTGGACAAAGT
TATTAAAGAATGGGAAGGTTCATTCTTCAAAGACAACCCTCACTTGAGGAAAAAATCTGTCTCTCTGCGC
TTTGATCTCCATATGGCAGCCACAGATGAAGAAGGGTGTTCAGAGACTAAACAGAATAACCCGCCTGATA
TTGAAGTGAGGCTGATAATGAAGCGCTCCTCTAGCATCCCAACCATCACACCATAA

>krt48_R.bivi
ATGGCTCTCCTGAGGGACAGGGGGTTCTCCAGCCTCTCGTTTTCCGGAGCCGGGGACAGCTCTTTCAAGG
GGTCCCTGGCAGCCGAGAGGTTTGCCAGAAGCAGCTGCACGATGTCCAAGTCCTCTGCCCACATGGCGCA
GTCCGAGATGGCCGCCGCCGCGTACGGGGGGAGTGGGTTCGGCTACAGGGAGGGCTTGGGCTACAGGGAC
GCCTATGGCTACGGCGGGGGCTTGGGCCTCAGGGGAGGCGCGGTGTCCGCCGGCTCGGGCTTCGGCGGCG
CCATCAGGTCCGGTTACGTAGGCGGGGTCGGCTCCGGTTTCGGAGGCGGCCTGGGAGCCGGTGTCGGGCT
GGGCGGCGGAGGCAGCTTCCTGACCACCGGCGGCGTCGGGGTGGCCGGCCCCGGGCCGTTCGGGGTCGGT
GATGTCGGCGTCGACTCCGGCCTCATGATCAACGAGAAGTTCACCATGCAGTGCCTGAACGACCGTCTGG
CCAACTATCTGGAGAAGGTGAAGACCCTGGAGGAGACCAACAAGGCCCTGGAGACCAGGATCCTGGAATA
CCACAGCGGGCCTGGCACTGTGACCCAGTTCGACTGGAAGGAGCAAGAGGACATCATTGGACCTCTGAAA
GATAAGATCCTGGCCCTAATTATAGAAAATTCCCAACTCACCCTGGAAGTGGATAACGCCCGTCTGGCAG
CGGATGACTTCAGAAACAAGTATGAGACGGAGCTGGTCTTGCGCCAGGCGGTGGAGACCGACATCAACGG
GCTACGGGCTCTGAAACAGGAGGCGGTGCTGAGCCACATGACTCTGGAGCAGGAGCTGACTTGCCTGCAG
GAGGAGAAGATTGATTTCAAGAAGCAGCATGAGGAGGACATGGCAGAACTGAGGACGAGGATGCTGGGCA
CCGTGAATGTGGAGCTCGAGGCTGCTCCCGCCGTGGACCTGAACAAGATCTTGAATGAAATGCGCATGGA
CTATGAGCTGGTGGTGAAGAAAAGCCAGCAAGAGTGCGAGGCCTGGTACCAGAGGCAGGTGGAAATGCAT
ACTGCCGAGACCCTAAAGAGCACGAAGGAAGTGGAGACAACCAAGACCGAAGTGATGGAGCTCCGGCGCG
AGAATATGACCCTGCAGGCAGAGCACGACTCCGTGCACACCATGAGGTCATCTCTGGAGGTCACGGTCAC
CGAGACCGAGTCCCGCTGCCAGCAAGAGGTGCAGGTGATCGCAGTGCTGGCCGCCCAGATGGAGGCGGAG
CTGATCAACCTGCGCGCCGAGATCACGCGGCAGGCGCAGGAATACCGCAGCTTGTTTAACATCAAGGAGA
AGCTGGAGAAGGAGATCGCCACCTACAGGACGCTGCTGGAAGGCGTGGACAGCAAGGGGGGCAAAGGGGG
TCAGAAACCGAAAACCGTGGAACAGCACATTAAACCTATCACGGATTCAGATTTACTGGCTAAAAAGACC
AGGAAGTGA

>krt18.1_X.tr
ATGAGTTACTCCCGCTCCGTGTATTCTTCCTCCTCTGTAGTAGGGGGGAGTCCCTACCGCTCCCTCAGCT
CCGCACCCCGCTTTATACCCAGTAGCAGCGCCGCTAGTGTCCATGCTGGGGCAGGGGGCTCCGGGGCCCG
GATCTCTGTATCTAGGGTATCCTCAGTGGGGTCAGGGTTTGGCGGTGGCTATAGCGGGGTATCTAATGTG
AATCTGATCGGCGGGGGGCAGAATGAGAAGGAGACCATGCAGGACCTGAATGACCGCCTGGCATCCTATC
TGGAGCGGGTCCGCAGCCTGGAGGCAGCCAATAAGAAACTGGAGGTGCAGATCCGCCAGCACACGGAAAA
GAAGGGGCCCTCCAAGGACTGGAGTCCGTACTACAAGACTATTGAGGACTTAAGGAAACAGGTGTTTGAT
AGCACATTAGAGAACTCCCAGCTGGTCCTGCAGATTGACAACGCACGCCTTGCAGCTGACGACTTCAGAG
TCAAGTATGAAGCAGAGATGGCTATCCGTATGTCTGTGGAAGGGGACATTACCGGGTTGCGCAAGCTTAT
AGACGACACCAACGTCAGCCGAATGAACTTGGAGAATGAGATTGAGTCCCTGAAGGAGGAGCTAATCTTC
CTGAAGAAGAACCACCAGGATGATGTGACTGAACTACAGGCTCAGGTTGCAAGGTCTGCTGTAACTGTGG
AGGTGGATGCCCCCAAATCACAAGACCTTGGCAAGATCATGACAGAACTTCGAGCACAATATGATGGACT
GGCACAAAAGAACCGCGATGATGTTGAGAAGTGGTATCAGTCTAAGGTGGATGAGCACACAGTGCAAGTT
AACCTAGATACAGAAGCGCTGCACTCTGCAAAGAGTTCCGTAACTGATCTGCGCCGCACTGTGCAGTCCC
TAGAGATAGAGCTGGAGTCTCTGCGCAATCAGAAAGCAAGCTTAGAGGGCACACTCCACGACACAGAAGC
ACGTTATGCGATGGAGCTGGAGATGCTTGGGGGTACTGCCATGGCAATGGAGGCAGAGCTGGTACAAGTT
CGCAGTGACTGCCAGAGACAGCAACAGGAGTACCAGGCTCTTCTTAACACAAAGATGAAGCTGGAAGCAG
AAATCCATACCTACAGAAGGCTCCTGGAAGGAGACGGCAGTTTTGACCTCCAAGATGCTGTGCCAACGGT
AACCACACAGACGGTAAAGAAAGTCATCACGACCACACAGAGGATTGTGGATGGGAAAGTGGTTTCGGAA
AGCAATGATACTGAAGTCCTCAAGTCCTAA

>krt18.2_X.tr
ATGGCTTCCCGGTGTTTTGCCCCTGTTGGGCCAGCAAGCTTCAAAACCTTATCTGTCGGTTCTCAAAATG
GGGCCCCCTACAGTATGTCAGAGATTGCTACTTCTCCAGTACTTCCCAGTGGAGAGGAGAAAGAGGTTAT
GCAGAATCTGAATAGTAGACTGGCCACATACTTGGAGAATGTTGGTGCACTGGAAAAATCCAACAAGCAA
CTGGAGTCCCAAATACAGCAGAAACTATTAGACCAAAAGCCACTGCAGAAAAATTACAGTGCACAGCTCG
GCCTTATCAAGGATCTTCAAAATCAGATTGCAAATTCTGCCTCACAAAATACCAAGCTTCTGCTGGAAAT
TGATAACAACAAACTGGCTGCAGAAGACCTCCGAGTGAAATGGAGCACAGAATCAGCTGTTTGCCTATCC
GTAGAAAAGGACATTCATGCACTAAGAAAAGTAAAGGGAGATCACAACACAGTAAACATTAGCATTAAAG
CTGAGTTAGAAGGTTTGGAGGACGAGCGACAATCCCTTCAAAATAACTACATGAAGGACCTTGAAGCAGC
CAGAGAGTCAGTGGCCAAAGGAAAGGTGGAGGTTGAAGTGGATGCTGTGAAAGGCCCGGATCTTAACCTT
ATCTTGTCTGAAATCCGTTTGCAATATGAAGATATTATGAAGAAGAATAAAGAGGAAGCGGATGCTTTGT
TCCAGTCTCAGTGCGACGATGTTAATCTGAAGCTGGAAAAGGAGAGCCAAGAGGCCCAGAGTGCACACAA
TGAACTGAGAGAGCACAAGAACCATCTACAGAGCCTACAACTGGAGTTGGATGCTCTGTACAACCAGGTC
AAAGCTCTAAAACAGGATCTTGATGAGACAGAGCTGCGATACCAGAATGAACAGAACAGACTGCAAAGCC
ATGTATCCTCTGTGGAACTGGATCTGTCAGACGTTGTCCAGACAGTTCAGAACAACAAGCTTGAATATGA
AGCACTGTTACGAATGAAAGAAACCCTGGAAGCTGAAATCGCGGAGTACAGACGACTCCTAGAAGGTGAC
TATGAGGAGAAAGTGTTTACACCTGAACCAAAAAAGGAACCTGAAATCAAGACGAAAAAGATAATAAAAA
TTGTCACCCAGACCCTGGTGGATGGAAAGCTTGTGAATGAGTCAAGTGAAGTGGAAGAGTATGATAATGC
TGAGAAGAACTAA

>krt18.3_X.tr
ATGGCTCTCTATGGATCCAACGACCCCCCCAGCCGGCGCGGAAGCTTCTCCAGTTTATCTGGATCCCTGG
CCCCTTCCCGGCTCCCCTCGCTGCGGGGCATTGACCCACTGGTGCTGCGGGCTGGAATGGATACCATGCT
GCCCTCCACTCGCTCCGGCATGGACTCCCTGCTCAATAACAACCACCAAGAGGTGATGCAGGGGCTGAAC
GAGCGGCTGGCCGGGTACCTACAGAGGGTCCGATCCCTGGAAGAGGCGAATCATAAACTGCAGGACGAGA
TTGACAAGATCAACGCCAAGAAGAGCCAAGCGACCCGGGACTGGGACTCCTACCAGGACCCCCTGCAGCC
ACTGCGCCAACAGGTAGAAGTTCTGAATATGGACAATGCCAAGCTCCTGCTGCAGATTGATAATGCCAGG
CTGGCCGCCGACGACTTTAAAGTGAAGATAGAGACGGAGCAGAGCATCGCGGATGGGGTGCTGAAGGACA
CCCAGGGGCTGCGCAAGATGACAGATGACACCAACTTCCTGCGCATGAAGCTGGAGGGCGAGTTGGAGAC
GCTGAAGGAGGAGCTGGCGCATCTGAGAAAGAACCACAAGGAGGAGGTGGCATCCCTGCAAGCGCTGATT
GGAAATAACAATGTGAAGGTGGAAGTTGAGGGACCCAAAAAGTCTGACCTGAACGAGAGTATCGCCCACA
TTCGGGGTCAGTACGAGAAGCTGGCGGAGCAAAATCGAACAGATGCTGAGTCGGCTTATAAGAAAAAGCT
GGATAACATGTCCCAGGAAGCCAACACTAACAACAAGGCCCTGGACCAAGCCAAGAACGAGGTGGCCGAC
CTGCGGCGGCAGCTCCAGGCGCTGGAAATAGAGCGTCAGACTCTGGAAAAAACGGTGGACTCCTTGCAAA
ATGCCCTGAGGGACACAGAAAACCATTATGGCTCCAACCTGATGGACCTGAACCAGCAAATCTCCCGACT
GCAGGAGGAACTGGCGGCCTGCCGGGCCGACATAGAGCGCCAAGTGCGAGCCTACGAGGCCCTGCTCAAC
CTGAAGTCCAAACTGGAAAATGAAATTCATGATTATCGTACCCTGCTGGATGGATTCCTGAACAAAGAGG
AGCAGCCTGACCTGCCCCCGGAAAATGGAACAAACTGA

>krt70_X.tr
ATGAGTTTCTCTACCCGAAGTGTCTCTCAATCCTCCCGCTATGGTGTTCTGGCATCACCCATGGTGAATC
GGGCCCTAAGTGTGGCAGGGGGTGCCCAGACTGTCCGGATGTCCTCTGCTAAACTGACCAGCTCTGCGTT
TGCCGGACCCTCTGCCCTTGATGTTAGCTCCTTTGGCAACAATGGCAAGGAGACAATGCAGAACCTGAAC
GATCGTCTGGCCAGCTACCTGGAACGGGTCCGTTCCTTGGAGCAAGCCAACCATGAGCTGGAGCTGAAGA
TCAGGGAGTACTGTGAGAAGAAAGCTGCCATTGGCTCCCCTGATGTTAGCGGTTACTATAACATCATCAA
CTTACTGCGCTCCCAGATCAATGATGCAAGCATTGACAATGCCAGGCTGGTCCTCCAGATCGACAATGCC
AAGCTGGCAGCTGATGACTTCAAAATCAAGTATGAGTCAGAGCTGGCCATTAGGACTGGAGTCGAAAGCG
ACATTATCGGACTGCGCAGAGTCCTCGATGAGCTGACCCTCAATAAGACAGACCTGGAGTTGGAGATTGA
AAGTCTGAAGGAAGAGCTGATTTACCTAAAGAAAAATCATGAAGAGGAACTTGCTGTTGCTAGGGCCAGT
GCCAGAGGCCAAGTTGATGTACAGGTTGATTCTGCTCCTCCTGTTGACCTGTCACAGATCATGTCTGATG
TGAGGGCTCAGTATGAAGGCATGATGGAGAAGAACCGCCAGGAGGTGGAAGCCTGGTACAGAGGACAGAG
CGAAAATCTCAACAAAGAAGTTGCCACCAACACAGCTGCTCTCCAGACATCTAAGTCGCAGATTACAGAC
CTGAAGCGCACAATACAGAGCCTGGAGATTGAACTTCAGTCACTCTTGAGCATGAAAGGAGCACTGGAAG
GCACTTTGGCAGAAACCGAGGCCCGATATGGAGCTGAGCTCAACCACCTTCAGGCCATGATCACGCAAAT
AGAATTAGACCTTCAAAACTTACGGTCAGATGCCGAGCGCCAGTCTTTGGAGTATAAGTTGTTGCTCGAT
GCCAAGACAAGGCTGGAAATGGAAATTTCCACCTACAGACGCCTGCTAGAAGGAGAAGACACCAGATTTT
CCCAGACTGAAACACAGAAAGCTGTTACCATCGTCAGTAAGGAACAAAGCAAGAGCTCCATCAAAAAGGT
GAAGACGGTGATCGAAGAAGTAGTCGACGGGAAAGTGGTCTCTTCTAGGGTCGAGGAAGTGACTGAGAAA
TCCTAA

>krt17_X.tr
ATGTCGTCCTACTCTATCAGGCAGACAACCACGTCCTCTGGCTCCATGAAGGGCCTTGGAGGCTTTGGAG
GTGGTTCCAGCAGAGTATCTGGCGTTTACAGGGCACCAAGCATCCATGGAGGTAGTGGTGGCCAAAATGT
CTCCATCTCTTCTACAAGAGTGATGTCTGGCATGGGTGGAGGATATGGAAGCTGTGGTGTTGATGCTGGT
CTAGGTGGGGGCTACATGTCTAACTATGGCGGGGGTTATGGCTCTGGCTATGTGTTTGGAGGAGGTGTGG
CTGGAGGAGAAGGCCTTATCTCAGGAAGTGAAAAGTATACCATGCAGAATCTGAACGACCGTTTGGCTGC
CTATCTGGAGAAGGTGCGCTCATTGGAGAAAGCCAATGGAGAACTGGAAATCAAGATAAGAGATTGGTAC
CAGAAGCAGGCGCCCGGTCCAGCCGCTGACTACTCCCATTACTACAAGACAATCGAGGATCTCCGCAACA
AGATTCTTTCTGCTACGATGGACAACGCGGGTCTTCTTCTGCAGATTGACAATGCTAAACTGGCTGCCGA
TGACTTCAGAACCAAGTATGAGACCGAACTTGCCCTTCGTATGAATGTTGAGGCTGACATCAATGGCCTG
CGCAGAGTCCTGGATGATTTGACCATAAACCGATCTGACCTAGAGATCCAGATTGAAAGTCTTAAGGAGG
AGCTTGCATATCTGAAGAAGAACCACGAAGAAGAAATGATTGCTCTACGGGGACAAGCTACTGGCCAGGT
GAATGTGGAAATGGATGCTGCACCTTCTTCAGACCTAACAAAGACCTTGGCTGAAATGAGAATCCAGTAT
GAAAACCTAGCTGAGAAGAACAGGCGAGACGTAGAAGAATGGTTCTTTAAAAAGACCGAAGAGCTGAACA
AAGAAGTTGCCAACAGCAGCGTAATGATCCAGAGCAGCAAGACAGAGATTACAGATCTGAAACGTACTTT
GCAGAGCCTAGAGATAGAGCTTCAGACCCAACTGAGCATGAAAGCGGCATTAGAGGGCTCATTAGCAGAG
ACAGAAGGCCGTTATTGCGTCCAGCTTTCACAGATCCAAGGCCTAATCAGTTCGGTGGAGGCACAGCTTG
GTGAGCTGCGGTCGGACATGGAACGCCAGAGTCACGAGTACAAGATCCTCATGGACGTGAAGACTCGTCT
AGAGCAGGAAATTGCCACCTACAGACGTCTCCTGGAAGGAGAAGATGCTCACTTATCCCAAAAGGATGGC
CCCAAGACCACGCGCCAAGTTCGTACCATCGTACAGGAAACGGTTAATGGGAACGTTGTCTCTTCCCGCG
AAGACGTTAGGAAGTTGCCCTATTGA

>krt9.1_X.tr
ATGAGCCTTAGACTGGGGTCGGCCACGGGCAAAGGGTGTTCGGTTTTTGAGTCTTCTGGTGTGTCTGCCA
GTGGAAATAGTCGTGGTAGGGCCGGTGGTGTTTACGGTGGTGGAGCACATGTGGTTAACTATGCTGGGAG
CTTAAGGAGTGGGTATGGTGGACATGGTGGACATGGTGGAAGCAGAGGTGTAGGCTTTTCTGGTGCTTCT
GCTGGAGGGGTATGCTTTGATTCTGGTGTGGGATTTGGGCATGGTGGTGAATCTGGCTTTGGTGGAGGAG
CTGGATATGGGGGTGGATATGGGTTTGGTGCCGGCTACATGGCAGCTGGAGGTGGCCACCGAAGTGGCTT
TGGAGAAGAACCAGGACTGCTCTCCCTTAACGAAAAAATAACAATGCAGAATCTGAATGATCGCCTAGCC
ACCTATTTGAACAAGGTGAAATCATTAGAAGAGGCCAATACTGATCTGGAGAAGAAGATCCGAAACTGGT
ACGACACCCACGGTCCGAGCCCAGTCCAAGAGAAGGACTACGGTCCCTTCTACAGAACAATTGAAGACCT
TCAAAAAAAGATCTTGGGAGCCACTATTGATAATGGGCGCATCGTCCTGCAGATCGATAATGCCAAACTA
GCAGCAGATGACTTCAGAATGAAGTATGAGAATGAGTTGATACTGCGGCAGACAGTTGAATCTGACATTA
ATGGCCTGAAGAGGCTTTTGGATGATCTAACTCTTAACCGAAGTGATTTGGAATCCCAGCTGGAGAACTT
GAAAGAAGAATTAGCAGGTCTGAAGAAAAACCACGAGGAGGAGATGAAGGCACTTAAAGTGCAGCTTGTG
GGTGACGTCACGGTAGATATGAAAGCGGCCCCAGGAATTGACTTGCAGAAGGTTTTGGGAGACCTCAGAC
ACGACTATGAGCAAATCATGCAGAAAAACCAGAAGGATATTGAATTTTGGTATCAAGAGAAGACTGCAGA
GCTGCGTAAGAATGTGTCCGGCAGCACTCAGGAGATCCAGACAACTAACACTCAGGTTACTGAATTACGA
CGCACTCTCCAGAACCTTGAAATTGACCTACAGGCTCAGCTCAGTACGAAAGCTGCCTTGGAAGCATCTC
TGGCCGAAACAGAAGGGCGCTACTGTCTCCAACTCTCTCAGCTCCAGGCCTTAATCCAGAATGTGGAGGC
AGAGCTGGCTAATATCCGCTGCGAGATGGAGAACCAGAGCCACGAATACAAGATTCTCCTGGACATTAAG
ACTCGCCTAGAGCAGGAGATTAACACTTACCGGAACCTTCTGGATGGGCAAGGAACACAATTCCCTAAAG
GTTCCTATGACTCGTCTTTCTCCTCTGGTTCCCAGTCAGATAAACAAGGGGGTTCGTCTTACTATGTCAG
GACGCGCGTTGAGGACGGCGATGGGAAAGTGGTCTCCTCCCGTGACCAATATCACCACTCTGGGTACAAA
CAATGA

>krt9.2_X.tr
ATGGCCACCTACCAAAGCTCATCTTTATCTTCCTACAAGCTTGGACCTGTGGGTGGTGGGAGAGGAAGAA
GTAGCCGACAGTCAGTGTCCTTTTCTAACTATGCTGCTAGTGGAGCTGGTGGTACCTATGGGGGTATTTG
CCAAGATGGGAATTTTGGAGCTGGTTATGGTGAGGGAGCTTATAATAATGCATGTGTGGGACTTGGCTTT
GGTGGGTCGGCAGGTTGGGGGGCTGGGTTTGGCGGAGGAGCTGGTTTTGGTATGGGCCAAGGTAGTGGCT
TTGGAGATAGGCAAGGTCTACTTTCCGTTAATGAGAAGATGACCATGCAGAACCTAAATGACCGCCTGGC
CAATTACCTTGACAAAGTGCATGCCCTAGAGGAGGCCAATGCCGAGCTGGAAAAAAAGATCAAGGACTGG
TACAACAACCATCGTCCCGCTAGCTCTAAAGCTCCTGACTACGGGGAATACTTCAAGACTATTGATGACC
TTCAGAATAAGATTATTGCTGCATATGCTAACAACCATAAAGCGATCCTCGCTGTTGATAATACCCGGCT
AACCATTGATGACTACAGACTCAAATATGAGAATGAACGGGCCCTTCGCCAGAGTGCGGAGGCTGATATC
AGTGGTCTGCGTAGAGTCATGGATGACCTGACCCTGTGTAAGTCTGACCTGGAAGCCCAAGTTGAGAGCC
TCACCGAAGAACTGGCCTATCTCAAGAAGAACCATGACGAGGAGGTGAAGGCAATGCAGGGTCAAGCGAC
CGGAGCTGTTAATGTGGAGATGAACGTAGCTCCGAGTGTCGATCTCAGCAAAAGCATGGCCGACATGAGG
GCCGAATATGAGAAGCTGGCGGAAAGGTATCGGCGGGAAGTTGAAGAGCAGTTCCAGGCCATGACCAAGG
ATTTACAGAAGCAAGTTGTTGCCAGCGTTCGGGAGGTCCAGACGTCCAAATCGGAGATCACGGATCTCAG
AAACGTGCTCCAAAGTTTGGAGATAGAACTCCAGTCTCAGCTTAGCATGAAAGCGGCTCTGGAGGCGTCG
CTGGCAGAGACAGAGGGACAGTACTGCGTGAAGTTGTCCCACATCCAGGAGCTGATCTTACGTGTGCAAA
ATAACATATCGGACATTTGGACTCAAATGGAGACACAGAGCAGCGAATACAAGTTACTGTTGGACATAAA
GAGCCAACTGGAGCAGGAGATTGCCACCTATCGAGAGCTGCTCGATGCACAGGACATCAATATTCCTTCA
TCTACCGGGTCATCCAGCTCCTCCTCTTCAACTACTACAAGAATATCCACGAACCGCATCCGCTAG

>krt19_X.tr
ATGGCCTCTTACAGCGTTCGCCAGACAAGCTCCTCCAGCTCTTATAGAGGCTTAGGTGCCCCTATGGGAG
CTGGCAGGATGTTCGCCAAAGCCCCAAGTGTCCATGGTGGGTATGGAGGCCAAGGTATCTCCGTGTCTTC
TGCCAAGTTTGTTTCCTCTGGCATCGGTGGAGGCCTTGGCGGTGGCAGCTATGGTGGTGGGTTCAGCAGT
GGATATGGTGCTGGTTCTGGATATGGTGCTGGTTCTGGATATGGTGCCGGGCTCAGCGTCAATGTATCCG
GGGATGTCCTGCTGTCTGGCAACGAGAAGGAGACCATGCAGAATCTGAATGACCGTCTGGCAATGTACCT
GGACAAGGTGCGCGCCCTGGAAGAAGCCAATTCAGGCTTGGAGCTGAAGATCCGGGAGTGGTATGAAAAA
CAGGGACCCAGCCCTTCCCGTGACTACAGCCATTACTTTGCTATCATCGAGGACCTCAGAGGCAAGATCC
TTGACGCCACCGTCGACAATTCCAAGATCGTCCTGCAAATTGATAATGCCAGGCTGGCTGCGGATGACTT
CAGAACCAAGTATGAGAACGAGTTGGCCCTCAGACAGAGTGTGGAATGTGATATCAATGGCCTACGCAAA
GTCTTGGATGAGCTGACATTGTGTAGAACTGACCTGGAACACCAGATTGAAAGCTTGAAGGAAGAGTTGG
CCTACCTGAAGAAGAACCATGAAGAGGAAATGAACGCAATGCGAGGACAAGTTGGCGGGCAAGTGAGCGT
TGAAGTTGATGCGGCACCAACGGTGGATATGAACAAGAAACTGGCAGAAATGAGAGAACAGTATGAGCTC
CTGGCAGAAAAGAACCGCAGAGACGCAGAGGCATGGTTCTTCTCACAGTCTGAGGAGTTGAACAAAGTAG
TTGCAACTCATACAGAACAGATTCAGACCAGCAAATCGGAGATCACAGACCTACGACGCACAATCCAGGG
CCTGGAGATAGAACTGCAGTCACAGCTCAGCATGAAAGCAGCCCTTGAAAACACACTTTCGGAAACAGAA
GCCCGTTACGGAATGCAGCTAGCGCAGATACAGAACGTGATCGGCAGCATTGAAGCTCAGCTCGCAGACC
TCCGGAGCGACATGGAGCGGCAGAACCACGAATACAAGTTGCTCATGGACATCAAGACCCGCCTGGAGAA
AGAGATTAGCACCTACCGACAGCTGCTAGAAGGGCACGATGCACACTAA

>krt15.1_X.tr
ATGAGCTTTAGCTCTTCTAGAGTAGGCAGATTATCTACTGGTGTTTATGGAGCACCATCAGGTCTTCAAG
GTGGTTATGGAGGGTCAGGGATTTCTAAAAGCACAGTTAGACTGACGTCTTCAGCCTTGGGAAGTAATGA
CCTGTCTGGATTTGGTGGCAGTGGAGCTTCTGGCTTCAGCACATCCTTGGCTTTCACCAATGGAGATGGC
TTGCTGACTGGGAATGAAAAATCCACCATGCAGAATCTGAATGACCGCTTATCCAATTACTTAGAGAAGG
TCAGATGTCTGGAAGAAACCAATGCTGACCTTGAGAAGAAGATTCATGGGTGGCATGAGAACCAGGGGTC
AGTTACTGTGCATGAACAGAACTACTTGCCATACTTTGCAACAATCGATGAGCTACGTCAGAAGATCCAC
GCAGCATTTATTGATAAAAATCGCGTCCTTCTTGGGTTGGATAATGCAAGGCTGGCAGCAGAAGACTTTA
AATTTAAGTATGAGAATGAACATTCAATGCGCTTGAATGTAGAAACGGATATTAATGGTCTCCGCAAGCT
CTTGGATGAGATGACCCTCTCTAGGGCTGATCTGGAACTACAGATTGAGAATCTTAAAGAAGAGCTCACC
TATATGAAGAAAAACCATCAAGAGGAAATGGGTGCGAAGAGCCAACAGGTGATAGGAAACGTAAATGTGG
AAATGGATGCACCGCCAATGAATGATCTGACCAAGATCCTGAGTGAAATGAGGGAAAATTATGAGTATCT
AATGTCCAAAAACCGTCGGGATTTAGAAACTTGGTATCTGTCACAGAGTGAATCTTTGCAGAATAAAGTG
GAGTACATTACCGAGCAGACCAGCAAGAGCGAAATCACAGATGTAAGGCGTAATGTGCAGGGATTGGAGG
CCGAACTGCAGTCCCAGTACAGTAAGAAAGCTGCAATAGAAGATGCTCTTGCAGACACCGAGGAGCGCTA
CGCCATGCAGCTCAGTCACATCCAGTCCATCATTGGCGGCATCGAGGCTCAGCTGTATGATCTCCGATAT
GATCTGGAACATCAGAACCAAGAGCATAAATCTCTTTTAGCCATTAAATCCCATTTGGAAGCAGAGATTG
CCACCTATCACAAGCTGCTCGAGGGCCAGGAATTCAGCATTGGTGACTCAAAAAAGGGGAGTGGAGGCAC
TGCCACCATCACCACCACCATCACTACAGTTGTGAAAGAAGAAGAAGTGTCTTCGGGTCAAAAACAGAAC
TGA

>krt15.2_X.tr
ATGAGCTATAGCCTCTCTCAGAGCAGCTCATCTAGAATGAGCAGTGGAATCTCCTCCAGGCTCTCTGATG
GGATCTACAGAGCTGCTAGTATGCAAGGGGGTTATGGAGGATCTGGCGTTTCCATGTCCAGTGCCAAGTT
CACATCAGCAGCTGGGTCAGGGATGGGCTTTGGCTCTGGATTTGCCAGTGGGGCATCCGCTGGTAGTGGG
GCCTTCTATGGAGCCAGCTTTAGTTCAGGGGGTGGAGATGGGCTGCTGTCTGGCAATGAGAAGTACACCA
TGCAGAACCTAAATGACCGCCTTGCCAGTTACTTGGCTAAAGTGAAGACTTTGGAGGTGGCCAACACTGA
CCTGGAGGCCAAGATACGTGATTGGTATTCTAAGCAAGGGTCAGTCGCTGTCAGTGAACAAAGCTTTGGA
ACCTTGTACACCTCTATTGGTGAACTACGTCAAAAGATTTTAGCTGCCACCATTAACAACTCAAAGCTTG
TCCTGGAGATCGACAATGCAAGATTGGCTGCTGATGACTTCAAACTCAAGTATGAGAATGAGTTTTCCCT
GCGTCAGACAGTCGAAAATGACATCAGTGGCCTGAGACATATCTTGGATGACCTGACCATGACCAGATCT
GATCTGGAGCTCCAGATTGAAAGCCTAAAGGAAGAACTGATTTACTTGAAGGCAAACCATGAGGAGGAAG
TCTCTGAGAAAAAGCAGCATGCAGCAGGAACGGTGAGCGTGGAGTTGGATGCTGTTCCTGGTGTCGGCCT
TCTAAACACACTGAATGACCTTAGGGAGCAGTATGAATCTATTGCGGATAGAAACAGACGGGAAGCTGAA
GCTTGGTTCCTCAGCCAGGTTGAAGGTCTACAGAAAGAAGTTGTCAGCAGCACCCAGCAAATACAGAGCA
CCAAGAGTGAAAGCACCGAACTGAGACGTGGTTTGCAGAGTCTGGAGATTGAGCTGCAGTCCCAGTTGAG
CGCTAAAGCCGGGTTAGAGGCATCGTTGGCAGAGACAGAAGGTCGCTACGCTGCACAGCTCTTCCAGATT
CAGAACATCATTAGCAGCATGGAGGCTCAGCTTTCAGACCTTCGTTCAGACCTTGAGCGACAAAACCAGG
AATACAGGACTTTATTAGACATCAAGAGTCGCCTAGAACAGGAAATTGCCACATACCATCAGCTCCTGGA
AGGACAGGGAGGCCTAATCGCAGCTGGAGCAAATAGCAGTTCAGGGTCCAGCAGTGGAAGCACAACTACC
CGGGTACATGCCATAATAAAGGAAGAATCTGGTGGAAAGGTGGTGTCTTCCACACTTCTCAAGTCTTTCT
GA

>krt34_X.tr
ATGAGCGTCAAGCAAAGTCATCGTTTTTCATCCGGGTCTGGCTGCTGTGCCGTTACCCACAGCCTACATG
GAGGCAGAGGCTTTGGAGGCCTCAGAGGTTCCTTCGGAGGGCACTGTGGTATGGGAGGTGGCCTCGGTGG
TAGAAGCGAAGGCCTTCTAAATGTCGGCGAGAAAGAAACCATGCAGCAACTGAATGACCGCCTGGCCAAC
TATCTAGGCAGAGTCCGCTCTTTGGAGGAGGAAAACGGCCAGTTTGAGAGGAGAATTAGAGAATGGTATG
ACAAACAGGTTCCATACAACTTCCCTGACTTCAACAACTTTTTCAGGACTATTGAAGAACTTCAGAATAA
GATTCTCCATGCATGTACAGGAAATGCCAACTTAATCCTGCAGATTGATAATGCCAGACTCACCTCTGAT
GATTTTAGGAACAAATTTGAAAGCGAAGCTGCTTTCCGCATGGGGGTTGAGGGAGACATGAATGGCCTTC
GTCGAGTCCTGGAGGAGCTTAACCTGGGCAACAATGACCAAGAAATACAGCGACAGAATCTGAGTGAGGA
GCTGACCTATCTGAAGAAGAATCATGCTGAGGAAGTCGGCAGCCTGCGCACTCAGCTGGGAGCAAGAGTA
AATGTGGAAGTGAACGCTGCTCCTGCTGTGGATCTAAACCAAGTTTTGGGTGAAATAAGAGACCAATATG
AAACCATAGTGGAGAGGAACAGGAGGGAAGCCGAGAACTGGTTCCTGAACAAGAGTGAAGAGTTGAACCA
GCAAATGAACAGCAGCGCCGATCAACTACAGACAGTCCACACTGAAGTCATCCAATTGAGAAATACTGTC
CAAGGCCTGGAGATTGACCTGCAGTCTCAAAATAGCATGAGATCAGCTCTGGAAGGCACCTTGGCAGATA
CCGAATCCCGTTACGGCGGTCAACTTTCCCAACTACAGTTCCTTATCAATAACGTGGAAACACAACTAGG
AAGCCTTAGATCAGATCTGGAAAGACAAAACTTTGAGTATAAGGCGCTCATGGATGTTAAGACACATCTA
GAAATGGAGATTGCAACATACAGGCGCCTGCTTGATGGAGAAGACAGACAACGAGGCTCAAGGCAATCAG
GCGAAGTTAGAGACATGGGCTCAAACAGGTCAAGGACAGTGACCATGGTGGAAGACATTAAAGAAGGATT
CCGTAAAGCTTAA

>krt23_X.tr
ATGAGTTTTAACTCTAATTTCCACTTCTCCTCCTCCTCCTTCAGTGAAACTTTCTCCAAAGTCAGAATCT
CATCCAGCTCCTCCAGTAGCCACAGCGGGAGCAATGGAAGCCGGACCTGTATCTCCAAGCCGAACCCATT
TCCCTCCAGTCCAGGAACCTTCGACTGTACCATGGATTTTAGGGAAACCCTGAGCGCCCCAAATGGCAAG
GAGACCATGCAGAACTTGAACGACCGGTTGGCCTCCTACTTGGAGAAGGTCCGCTCCTTGGAAGAGGCCA
ACACCGGCCTGGAGAGTAAAATCCAGCTGTGGCACCGGAACAGGGCTCAGAACCACAAACGGGATTATAG
CGTGTACGAGAAGACCATCGGCGAGCTGCAATCCCAGCTTGTAGATGGACACATGAATGGAGCAAAGATA
AAACTACAGATGGAAAATGCAAAATTAGCTTTCGATGCCTTCAAACGCAAGTATGAAACAGAGAAAACTA
TCCGTACAGCCCTGGAAGGTGACTTGGAAAGCCTGCGCAGAGCAATGGACAATCTCACCATTGTACGGAC
AGATCTAGAGATGGAAGTCGAAGGAATGAGAAAAGAACTTATCTACATGCGGATGGGCCACGAAGAGGAT
ATAAAGCTCGCCCAGTTTCAGAAGAAAGGCGCCTCAGTAGATGTGAAAATTGATGCACCCCCATCAGTAG
ATCTGGCCAAGACCATAGCAGAAATAAGAAAGGAGTATGAAACACTCATTGAGAAGAACCGTAGGGAGGC
TTCAGAATGGTACAGTCATCAGTCATCATCTGTACAGCAGGAGGTGAACTCTAACACGGAGGCCTTGCAG
AACAGCAGGAACCAGATCAAGGATCTGAAACGCACCCTGCAGACCCTGGAGATTGAACTGCAAGGGGAGA
TCAGAAGGAAACACGGACTTGAAGGCACATTAGCCGAGACAGAGGCCAACGCTGCAGGGCAGCTCCAGAA
GATCCAGGCAACGATATGCAGAATGGAGGCCGAGCTGAGCAACGTGAGGGGAGAGCTGGAACGGCAGAAC
ATCGAGTACCGGGCCCTTCTGGATGTCAAGACTCGACTTGAGAACGAAATTGCTACTTACAGGGAACTGC
TGGAAGGAGACAAGACGGGGGGAAGATCCAGGAATTCAGAAGGTGGTGGCAAAATCACGACAATAGTGCA
AGATATGGTTAATGGACGGGTGATATCCTCCAAAGTGTCTGAAATACCCAAGAAGCTGTGA

>krt58_X.tr
ATGTCGTTCAGTGGTTTAGATAGAAAAAAGTGCAGGTACCGTGTCCCGGGGAGCAGGGAAAAATGGCAAA
GTGCTGACCTTCTCCCCCTCAGCCAAAAGGAGACCTTGGAGCAGCTGAATAGTCGCCTGGCCGCCTACCT
GGAGAAGGTGAGCCAACTGGAGGAGTCCAACCGGCATTTAGAGCAAAAGATTCAAGATCTCTGCGAGAGA
AGGGCAAGGACCAGTCGGGACACAAGTCGGTACGAGAAGGTCATCGCTGAGATGGAGGCCCAGATAAATA
GGGTGAAAATGGAAAATTCAGAGCTCTCTTTGGCGGTCGAAAATACCAAGCTGACTGCAAACAACTTTAA
AGCAAAGTATGAAACAGAACTCTCTCTGTATCAGATTATAACGGCGGATATAAAGGAAGTGAAGGCAGCC
GACAGTCACCTCGAGATGGAAACTAACTGCCTGAAGGTGGAGTTACAGATCCAAACTGAAGAGTTAAGTT
CCCTCAAGAAGGATCACCAGGAGGATATGGCGAAACTTCGAGAGGACCAGTCTAAATGTCAAGTGAAAGT
GGAAGTCGACAGCCAACCAGCGAATGACCTCACAAAAACCCTGGAGGAGATGAGAGAACATTGCAAAGCA
ATCATATGCAATTCCAACAGGAAAGCAGAGCCTTGGCTTGTTTCTAAGATCAGACATTACACTCATCAAA
ATACAATTAAACCTCTTCAAGCCGAGATGGTGGAAGTGACTCTACTGAGAAGGACCATACAGTGCCTGGA
AGCTGAGCTGGAAACCTTACATAACATGAAAGCTTCTCAAAGGACAACTCTCATTGAGACTGAGCAGAAC
TATGCAACTCAGCTCCAGAGAATCCAAAGAATCATATCAAGGACAGAAGATGAGTTGGTGAAGACTAGAA
CCGACTTTAAGCAAATGTCTGCAGATGGTGGGATGTTGCATTACCTGAAGGACCTTCTGCAGATGGAAAT
AAAGACATACGGGCAGCTCATGGATGTGGAAGAAATCAGGATGGAAGATATGATGTATAATGCCTCCAAT
GGACATCCAGCAACTTTAAAGACCAAACAAACTGACGTTACGGGTGCATCACTGAGACTCCCGGTCTACT
TGGTTTTGGTTTCAGAGTCGATGTCCGTCATCAGCAAATCCCCGTTCAGTGACAAGATCTCATAG

>krt12.1_X.tr
ATGTACAAGCACGTCGTTGTTAAAGGGGGGCACGTGCAAGTGGGGGGCTCAGGCGGTGGAAACTATAGAA
AGATCTCAGTTGGTGGCTATGCATCGAGCGTCTATGCCGGAGCCGGGGGGCGGAACACCAAGGTTTCGAC
AGATGGAAGCCCCGGAGAACTCACTAGCCGCCATTTGTATATCAAAACCGTTTCCATCGGCGGCAACGAG
AAGGAAACGATGCGGAATCTGAACAACCGTTTGGCCACTTATCTGGAGAAGGTGCGCTCGTTGGAGAAGG
CCAACGCTGAGCTTGAGGGGCAGATCAAAGAATGGTATCAGCAGAACTCTGGATTTGGGAAAAGAGATGA
CGCTCATTACTTTCAGGTCATAGAGGAGCTGACGAAACAGATTGTAAATGCCAAAATGGAAAATGGCAAA
TTGCTGCTACAAATGGATAATGCTACACTCGCCCTGGATGACTTCAAAATGAAACTTGAATATGAGCTGA
ATCTCGGTGCCGCCGTTGAGAAGGATCTTTCCGAGCTACGCAAAGTCGTTGATGATCTCACCATGACTAG
AACAGATTTGGAGAGTCAGATTGAAAGCTTAAAAGAAGAAATGGTTTATCTCAAGAAGAACCACACTCAG
GACATGGTTGGACTTCATAAGCAGGAAGGTACCATTGATGTGGAGGTAGATGCGGCTCCTTCTGTAGATC
TTGGCAAAACCATGGAAGACATGAGATCTCAGTACGAGCAGTTGGTTGAAAAGCAGCGGCTGGAAGCTAA
ATACGGCTTTGATAGGAAGGTAGAAGAATGGAATGAAGAGGTACAAACAAATACAGCTGAATTAGAAAAA
TGCAGAAAAGACCTTTCGGAACTTAAACATAAAGTACAAGATCTGGAAATAGAGTCACAAGCAGAGCTGA
GTAAGAGAAAAGCTGCAGGAAATGCCCTCGATAATGTGAATTCTCGATACACTATGGAGTTAGCAGACAA
ACAGGAGAAAATTGCTCGTTTCGAGGAACATCTACAACAAACACGGAGAGACGTCGGTTTTCAGATCCAA
GAGTTTACCATCCTGTTTGATCTAAAGAATAGGCTGGAGGCAGAAATTTCTACTTACCGCCGTCTCTTGG
ATGCAGAAGGTCAATAA

>krt12.2_X.tr
ATGTCCTCCAGCAGCAGCAGCTTTCAGACCGTCGTCTCCAGCAGTAAGGTGAAAGCCACCCGTACCTCCA
GCTATGGAGGCTTCAGCAGTGCCTCCCTGTCCGGCGCAGGCTTCGGTGGGAGCACCGCAACCCAAAGCTC
CAGCTTAAGCTTCAACAATAATTTTGGTGGCAGCGACCTTCTCTTGGCCGGCTGGGAAAAGCACACCATG
CAGAACCTCAACGACCGCTTGGCAGCCTACCTGGACAAGGTGCGAGCTTTGGAGACGGCCAACCATCACC
TGGAAGTCCAAATCAAAGAATGGTATGAAGCAAATATGCACTGCTACAAGGAGCGCAATGACTACAGCAA
ATACATGGTCGTCATCGAGGAACTGCGGAGACAGATTACTAATGGCACCCCAGCCAATGCCAGAATCTTG
CTCCAGATTGACAATGCCAAGCTGGCAGCTGATGACTTCAGAATGAAGTATGAGAATGAGTTGGCTCTGC
GCCAGAGTGTAGAGTCCGACGTCAACGGCCTGCGCCGGGTCCTGGATGAACTCACCTTGGCAAGGTCTGA
TCTGGAGTTGCAGTTGGAGGGTCTGAATGAAGAGTTGGCCTTCCTCAAGAAGAACCACCAGGAGGAGATA
AGCTCAATTAAAGTAGGCTCTGGCCAAGTTACTGTAGAGATGGATGCAGCTCCAGCTGTCGACCTGACCC
TACTTCTGAATAACATGAGAGCAGATTATGAAGTGGTAGCAGAGAAGAACCGTAAAGAAGTTGAAGAATG
GTTCCTTAAGAAGAGTGCAGCACTGAAACAGGATATTCTCATTGAGGCGCAAGAAGTCCAGTCGAGCCAT
AGCGAGATTTCAGAGCTGAAGCGCACTCAGCAGACTTTGGAAATTGAACTGCAAGCTTTGTTGTCCATGA
AAAGCTCTCTTGAGGGAACCCTGTCAGAAACCGAAGGCCGTTACTGCCTCAGCCTAAGCCAAATACAGAT
GCGCATCAGCAGCATTGAGGAACAGCTTCACCAGATCAGAATGGATATGTCGAGACAGAACGAGGATTAT
CTGCGTCTCCTTGATGTCAAGACCAGACTGGAGAGAGAAATTGAGACCTACAGGATTCTCCTAGAGGGAG
AACTTAATGTGAAAGTGGAGAAAGTAGTAGAGCAAGTTGTGGAGGTTAAAAAAGATCCAACCAAAACAAG
AAAGGTCAAGACCATTGTTGAAGAAGTCGTTGATGGGAAAGTTGTTTCTTCCAGCGTTCAAGAAGTAGAA
GAGAAACTCAATTAA

>krt20_X.tr
ATGGCAAACATGTACAGGACCATTGCTGTAGACAGAGCAATCTCATCACCAGGTGGAAACTACAGCATAA
TCCCCCAAACAAGGTATGCTGGAAGCGTCTATGGTGGAGCTGGAGGCTATGGTACTAAGATTTCAAAAAG
CTCAAGCTATAGTAGTGGCTATGGTGGTGGCAGCAGCAGCAGTTTGTTGGTCAATACCAACAGTGACCTC
TTGCTCAATGGCAATGAGAAACAAACCATGCAGAACTTGAACGATCGTTTGGCCACCTACCTGGAGAAAG
TACGCTCTTTGGAGAAGTCTAACTCCAAGATAGAACTACAGATCAAAGAGTGGCACAGCAAGAACGCTGG
CGTGGGAGAGAAGGATTATCAAGGATACTACAAGACCATCGAGGCTCTACAAAATGAGATTCTGAACAGT
ACCATGGTCAATGCTGAGATCCTGCTGAAGATAGACAATGCTAAGTTGGCTGCAGAAGACTTCAGACTCA
AGTTTGAAAGTGAGCGGTCCCTCAAAATTGGTGTGGAAAAAGACATCATTGGACTGCGTAAACTGATCGA
TGATCTCAATCTCCAAAGAATAGACCTGGAACACCAGTATGAGTCCCTGCAGGAGAACCTGGCTTATCTC
AGGAAGAACCATGAGGAGGAAGCCTCTGTGCTCCGTAACCAAATAACAGGCCACATCAATGTAGAGGTGG
ATGCAGCCCCCTCTGTGGACCTGGCGAAAGTATTGGCTGATATGAGGGCGCAATGTGAAGCAGTTGTATC
GAAGATCAAGCAAGATGCCAAGCAACAGTTTGAGACCCAGATAGAAGAAGTCAATATACAGATTGGCGGC
AACGTCACTGAATTGGAAAAACACAGGTCCTCTGTTAAAGAAGTTAAACGCCATGTCCAAAGCCTGGAGA
TAGAACTTCAGTCTGAGATCAGTAAGAAAGATGCCCTGAATGCCACACTAAACAATATCAATGCCCAGTA
TGCTGCACAGCTGCTCCACATGCAAACTGCAATTAAATGTATTGAGGAGCAGCTCATACAGATTCGAAGT
GACATGAGTCGCCAGTCTCAAGAGTATGAAATTCTTCTGAACATCAAGCTCCGCCTTGAACTCGAGATTG
AAACGTATCGCCGACTTCTGGAGGGAGAAGATGTCTACTCAATAACCGAACAAGAGAAATTAAGAGAACT
GAGCAGAAGTCGTAAGATCAAGACTATTGTGGAAGAAGTGGTTGATGGGAAAGTTGTTTCTTCGCAGGTT
AAAGAAATTGAAGAGGCCCTCCCTAGTGTGAAGCAGTGA

>krt12.3_X.tr
ATGACTTCCTATAGGTCCAGCTCTGCTTCATACTATTCAAGCTCATCCGGCAAAGGTGGCTTTGGAGGCA
GCAGCTATGGAGGCAGCAGCTTGGCAGGCAGCGGCTTTGGAGGAGGCTTTGGCAGCGGTGCAGGCTCTGG
CTTCTCATCCTCTGGGGGTAACTTTGCCATGGCGGCGGCAGCCAGCTCCAGCTTAAGCAACTTCGGTGGA
AATGAAAAGCACGCCATGCAGAACCTCAATGACCGCCTTGCTTCCTACCTGGAGAAGGTCAGAGCCCTGG
AAGCCTCCAATGCCGACCTGGAAGGGAAGATCCGCACTTGGCACGAGAAGCAAACAGGCACCGGCCTTGG
AGCTGGGTCTAAAGACTACAGCAAATATTTTGAGATCATCAGTGAGCTGAGGGGCAAGATCCACGGTGCA
ACTGTTGATAACGCTACAGTGACCCTGCAAATCGACAACGCCAGACTGGCTGCTGACGACTTCAGACTTA
AGTTTGAGAATGAGCTGGCTCTTCGCCAGAGCGTGGAGGCTGATATCGCTGGCCTGCGTAGAGTCCTGGA
TGAGCTGACCCTGGCTAGAGGTGACCTGGAGATGCAGATTGAGAGCTTGACTGAAGAGCTGGCCTACCTG
AAGAAGAACCATGAGGAGGAGATGATGCATGCCAAGAGCCAGAGCGCCGGAAAAGTGAGTGTTGAGATGG
ACGCGGCTCCAGGCGTGGATCTGACCAACATTCTGAATAACATGAGAGCTGACTATGAAATACTGGCTGA
GAAGAACCGCAGGGATGCAGAGTTGTGGTTCACCCAGAAGAGCGGTGAGCTGAAGAAAGAGATTTCAGTT
GGGGTTGAACAAGTTCAGGCCAGCAAGAGCGAAATCACTGAGCTGAAACGGTCACTTCAGAGCTTGGAAA
TTGAGCTGCAATCCCAGCTGGCAATGAAACAATCAGTTGAAGGCAACCTCAATGAATTACAAGGCTTCTA
TTCAGCGCAACTTCTGCAGATTCAGAACACTATCAGCAGCCTAGAGGAACAGCTTCTGCAGATCAGGTCC
GACATGGAACATCAGAACATGGAGTACAAGCAGCTCCTTGACATTAAGACCAGGCTGGAGATGGAGATTG
AAACATACAGGCGCCTGCTGGATGGGGAACTGGGACAGATGACCACAGTGTCAAAGGCAAGTTCCCTGGA
GTCCAGCTCAGAATCATCATCAACAACAACAACCAGAACCAGAACAGTAAAAACCATTGTCGAAGAGGTG
GTAGATGGGAAGGTCGTTTCTTCAACAGTGTCATAA

>krt12.4_X.tr
ATGACTTCCTATAGGTCCAGCTCTGCTTCATACTATTCAAGCTCATCCGGCAAAGGTGGCTTTGGAGGCA
GCAGCTATGGAGGCAGCAGCTTTGGAGGAGGCTTTGGCAGCGGTGCAGGCTCCGGCTTCTCATCCTCTGG
GGGTAACTTTGCCATGGCGGCGGCAGACAGTTCCAACTTAAGCAACTTCGGTGGAAATGAAAAGCACGCC
ATGCAGAACCTCAACGACCGTCTTGCTTCCTACCTGGACAAAGTAAAAGCACTGGAAGCCTCCAATGTCA
CCCTGGAAGGGAAGATCCATGACTGGTATGATAGCAAAGTGGATGCCGGCATTGGAGCTGGGTCTAAAGA
TTACAGCAAATATTTTGAGATCATCAATGAGCTGAGGAGCAAGATTGGTGCCGCAACTGTTGGCAACGCT
ACAGTGACCCTGCAAATTGACAATGCCAGACTGGCTGCTGACGACTTCAGACTTAAGTTTGAGAATGAGC
TGGCTCTTCGCCAGAGCGTGGAGGCTGATATCGCTGGCCTGCGTAGAGTCCTGGATGAGCTGACCCTGGC
TAGAGGTGACCTGGAGATGCAGATCGAGAGCTTGACTGAAGAGCTGGCCTACCTGAAGAAGAACCATGAG
GAGGAGATGAGTCATGCAAAGAGCCAGAGCGCCGGCAAAGTGAGTGTTGAGATGGACGCGGCTCCAGGCG
TGGATCTGACCAACATTCTGAATAACATGAGAGCTGACTATGAAATACTGGCTGAGAAGAACCGCAGGGA
TGCAGAGTTGTGGTTCAACCAGAAGAGTGGTGAGCTTAAGAAAGAGATTTCAGTTGGGGTTGAACAAGTT
CAGGCCAGCAAGAGCGAAATCACCGAGCTGAAACGGTCACTTCAGAGCTTGGAAATTGAGCTGCAATCCC
AGCTGGCAATGAAACAATCAGTTGAAGGCAACCTCAGTGAAGTACAAGGCTTCTATTCAGCGCAACTTCT
ACAGATCCAGAACACTATCAGCAGCCTAGAGGAGCAGCTTCTGCAGATCAGGTCCGACATGGAACATCAG
AACATGGAGTACAAGCAGCTCCTTGACATTAAGACCAGGCTGGAGATGGAGATTGAAACATACAGGCGCC
TGCTGGAAGGGGAACTGGGACAGATGACCACCGTGGCCAAGGCAAGTTCCGTGGAGTCCAAAACAGAATC
ATCAACCACTAGAACCACAATGGTGAAAACCATTGTCGAGGAGGTGGTAGATGGGAAGGTTGTTTCATCC
AGAATTGAATAA

>krt12.5_X.tr
ATGTCTCTGCGTTCTAGCTCTTCTTATTCTGTACAGAGCAAAAGTGTCTCTGGAGGTGGTGGTTTTGGCA
GCGGCTATGGGGCTAGCTTTGGTGGAGGAAGCTTTAGTGGAGGAAGCTATGGTGGCAGCAGCTTTGGTGG
TGGCTTTGGAGCAGGCTTTGGTGGTGGTGCAGCTTCTGGGTTTTCCGCTAGTTCTGCAGGTGGTTTTGGA
GCAGCATCCGCTAGTTCCAGCTTCAGCAGCTTTGGCGGAAGCGACAAGCAAACCATGCAGAACCTCAATG
ACCGTCTTGCTGCCTACCTTGAGAAAGTGAGAGCCTTGGAAGCTGCCAATGCTGACTTGGAACTGAAGAT
CCGCGAGTGGTATGAGAAGCAAAGAACCTCTGGCATTGGAGCAGGGGCTAAGGATTTCAGCAAATACTTT
GATATCATCACTGATTTGAGGAGCAAGATCCTTTTTGCCACCATTGATAACTCAAGAGTTGTTCTGCAAA
TTGACAATGCCAAACTTGCTGCTGATGACTTCCGTCTGAAGTTTGAGAATGAGCTGGCTCTTCGCCAGAG
CGTGGAGGCTGATATCAATGGCCTGCGTAGAGTCCTGGATGAGCTGACCCTGGCTAGAGGTGACCTGGAG
ATGCAGATCGAGAGCTTGACTGAAGAGCTGGCCTACCTGAAGAAGAACCATGAAGAGGAGATGAGCATTG
CTAAGAGCAGTGCTGCCGGCCAAGTGACTGTAGAAATGGACGCTGCTCCAGGCACAGATCTGACCAACAT
TCTGAATAACATGAGAGCCGACTATGAAACACTGGCTGAGAAGAACAGAAGGGATGCAGAGCTGTGGTTC
AACCAGAAGAGTGGTGAGCTGAAGAAAGAGATTTTAACAGGCGTGGAACTAGTGCAGTCAAGCAAGAGCG
AAATATCCGACCTCAGACGCAGCCTTCAGAGCTTGGAAATTGAATTGCAATCTCAACTGGCAATGAAAAA
ATCTCTTGAAGACTCTCTGGCAGAAACAGATGGCCGCTATGGTGCCCAGCTTCAAAACATCCAGCTCAGT
ATCAGAAGCCTAGAGGAACAACTTCTGCAGATCAGGTCCGACATGGAACGTCAGAACATGGAGTACAAGC
AGCTCCTTGACATTAAGACCAGGCTGGAGATGGAGATTGAAACATACAGGCGCCTGCTGGAGGGAGAATT
GAGTTCTTCCAGTTCATCAGTGCAAGTGATCACATCACAATCATCTTCCAGCTCCAAAAAAGATCCATCA
AAAACCAGAAAAGTAAAGACCATTGTGGAAGAAGTGGTCGATGGAAAGGTTGTCTCATCAAGAGTTGAGG
AAGTCGAAGAGAACGTCAAATAA

>krt12.6_X.tr
ATGACATCTATTCGCCAGTCACGGTCAATGGGTGGTGGCGGCTCCAATATGTCCGTCAGGAAATCAGTGC
AAACCTTTCAGAGAGTAGGAAGTGCAGGTGGAGGTGGTGGATTTGCTGGTGGGTATGGAGGGGGAATGGC
TGGTGGAGCTGGAGGTATGGTGATGAATGGTGTAGGATATGGTGATTTTGAAGGTGGCTATGGAGTTGAA
TGTAATGAAGGTTTTGGAGCTGGAGGTTTTGGTGGAGGATTTGGTGGAGGAGCTGGTGGGGTATATGGTG
GAGGAGCTGGTGGGGGATTCGGTGGAGGAGCTGGTGGTGGATTCGGTGGAGGAGCTGGTGGTGGATTCGG
TGGAGGAGCTGGTGGTGGATTCGGTGGAGGAGCTGGCGGGGGATTCGGAGGAGGATTTGGTGGAGGATTT
GGTGGCAGAGGACCTGGTGGCTTCGAAGGCCTCCTGGCAACCAATGAAAAGCATACCATGCAAAACCTTA
ACGACCGCTTAGCCAATTACCTGGATAAGGTTAAGGCTTTGGAAACCGATAATAACGATCTTGAAAAGAA
AATACGAGAGTGGTATGAAAAACTTCGCCCTGAATCCGGCGGTGTGGGAACCGTAGACTACAGTAAATAC
TTACCAATAATTGAAGATCTCAGGAAAAAGATTATGGAAAGCACTTTGGAAAATGCCAAGATTCTCTTAC
AGACTGACAATGCCCGGCTGGCAGCTGATGACTTCAGGCTGAAGTATGAGAATGAGCTGGCCCTTCGCCA
GAGCGTGGAAGCCGATATTAATGGCCTACGTAGAGTGCTGGATGAGCTGACCCTGTGCAAGGCTGATCTG
GAATTGCAGATTGAAAGCTTGACTGAGGAACTGGCGTATCTGAAGAAAAATCATAAGGAGGAACTGGATG
CTCTACGAGGTGGACCTGCTGGCCAGCTCACTGTTGAGATGAATGCGGCTCCAGCAGTTGACCTGACCAA
GTTACTCAATGACATGAGGGAGCAATATGAAACCCTGGCTGAAAAGAACAGAAGAGAAACGGAGGCCCGG
TTTAATGAGCAGAGCAAAGATATAAAGAAAGAAATCTTAGCTGGAGTGCAGCAAGTACAGTCCAACACTA
CAGAGATCTCAGATCTGAAACGGTCCCTTCAGGGATTGGAGATAGAGCTTCAGTCACAGCTGGCGATGAA
ACAATCATTGGAGAAAACCCTGGCAGAAACGGAAGGACGCTTCTGTTCTCAGCTTGGGCAGCTACAGAAC
TTAATCACAAGTGTGGAGGAGCAGCTGTTCCAACTGAGAAATGACATGGAGCTTCAGAGCAACGAGTACA
AACAGCTGCTGGACATCAAGACCCGGTTAGAGCAGGAGATAGAGACATATCGCAAGTTGCTGGAAGGAGA
GGGAGGATTCATCCAGGACAAGAAGAGTTAA

>krt57_X.tr
ATGTCCCACTATTCTATGAAACAGTCAACTAAATCTGCCTACGCCAACTCAAGCGCTGGAGGATTCAGGG
GTGGTCATGGTGGAAATGAATATTTTTGTGGTGTAGGAGGTGAGGGTGACTTTGGTGGATCTGGCTTTGG
TGGTGGTTTTGGTAGTGCTGCTGGTGGAGGCTTTGGAGGTGGACTTGGTGGTGCAGGAGGAGGCTATGGT
GGTGGCTTCGGGAGTGGTGTAGGTGGAGGCTATGGTGGTGGCTTTGGTGGTGGTGCAGGTGGAGGTTTTG
GTGGTGTAGGTGGAGGTTATGGTGGTGGCTTTGGTGGTGGTGCAGGTGGAGGTTTTGGTGGTGGCTTTGG
TGGTGGTGCTGGTGGAATGGACCTCCTCTCTGCCAATGAGAAGCAAACCATGCAGAATCTTAATGACCGC
TTGGCCAACTACCTGGACAAAGTCCATGCACTGGAGCTTGCAAATGGCGAACTTGAACGCAAGATTAAGG
AATGGTATGAAAAGCACGGCCCGGGAACCACAACCGGAGAGAAAAAGGACTACTCCAAATATTATACCAT
AATCAATGACCTAAAAGCTCAGATCCTTGTAGCATCCGTAGAAAATGCAAAACTTCTTCTGCAATGTGAC
AATGCCAGGTTGGCCGCTGACGACTTCAAAATGAAGTTTGAAAATGAACAATACATGCGTCAGACAGTGG
AGGCCGATATCAATGGTTTGCGCAGAGTCATGGACGATCTTACCCTGGCCAAGTCCGACTACGAATCTCA
ACTGGAGAGTCTCAATGAGGAAATTGCCTATCTCAAGAAGAACCATGAAGATGAAGTCAAAGGCATGCAA
GTGACCCAGGCCGGCCAAGTTAGTGTGGAAATGAATGCCGCGCCGGGTACCGACCTGACCAAATTACTGA
ATGACATGAGAAATCAGTATGAAGATCTGGCCCAGAAGAACCGCGCAGAAGCAGAGGACCGCTTCAACAG
AATGAGTGCTGACCTAAAGAAGAGCATTTCCCAGGGGGTTGAACAACAGAAGGAGAGTAAATCCGAACTG
ACAGAACTCCGAAGGACACTCCAAGCTCTGGAAATTGAACTTCAGTCACAGCTTGCCATGAAAAAATCCC
TGGAGTCGACACTGGCTGAAACCGAGGGCGCTTTCTGCGTGAAACTGGCGCGTATCCAGGAGATGATTAT
CAACATAGAGGAGCAGATCGCAAGACTGAAAGGAGAGTCCGAGTGCCAGACTGCCGAGTACCAACAGCTG
CTGGACATCAAGGCCAGACTGGAGAATGAAATCGAGATATACCGCAAGCTCCTGGATGGGGATCTGAGCA
AATCCAGCCAATCCACCAGCCAATCAACTAGGCAATCCACCACCCAATCCACCAGCCAATCCACCAGCCA
GTACGGTAAAGGGGCTTCTTCTGATCGAGGGTCTCCTGCAGGTTCTACATCCAGCAAAGGATCGAGTTCC
TACAGAGTGCGGGAAATACGCGAGAAAGTGGTGGATGGAGTCGTTGTGTCAAGCGAAGTGATAGAGAAAT
AA

>krt56_X.tr
ATGGCATTGGCACATGGAGCCTATGACGTTACTGGTACAGGAGGACAATATGACGGTGGTTTCTCTGGGA
ACAAAAAGGAAACCATGCAGAATCTTAATGATCGTCTGGCCAACTACGTGGACAAGGTGAGAGTGCTGGA
GGCGGCAAATGCTGAACTGGAATGGAAGATCAATGAATGGTATGACAAGCAACGCTCTACCAGCGATGGA
GGGAAGGACTACAGCAAATATGCCACTCTGATTGATGACCTAAAACTGAAGATCCTTAGTACAACAAAAG
ACAACAGAGGAATCACCCTACAGAGTGACAATGCCAGGCTGGCTATTGACAACTTCAGACTCAAGTATGA
GAATGAACAAATCCTTCACCATTCAATGGAAGCTGCTATCAATACTCTGCATAGAGTCATAGATGACCTT
ACCCTGTCCAAGTCGAAGCTACAATCCCAACTTGAGAGTCTCACTGAGGAACTGGCTTATCTCAAGAAGA
ACCATGATGAAGAGACAAAGGGTGCCCCCAAGGCTACACGTGGCCAAGTTAGTGTGGAACTGAAAGCCAC
GCCTGGTACTGACCTGACCAAGATACTGAATGACATGAGAGCTCAGCACGAAGCACTGGCGCAGAAGAAC
CGCAGGGAAGCGGAAGACCGTTACGAAAAATTGTCTGCAGATCTGAAGCAACGAATATCTGCTGGGGCGG
GACGAGTGCAGACAGGCAAAAGCGAAATTTCGGAACTTCAAAGAACGCTCCGAGCGCTTGAAATTGAACT
GCAATCGCAACTCGCCATGAAACAATCTCTGGAGGTGACAGTCGGCAAAACTGAGGGCAGTTACTGTAGG
AAACTGTCGAGGATACAGGTGACCATTTCCAGCATAGAAGAACATCTGGCACAGCTCAAAGCAGACTCGG
AGTCCCAACACTCCCAGTACCAACAGCTCTTGGGCATCAAGACAAGGCTGGAACAAGAGATTGAAACGTA
TCGCAGGCTGCTGGATGGAGAAGGGTAA

>krt55_X.tr
ATGTCCTACAGTTCTGTGAAAGGTGGAGGCTCCGGGAAAGGGGGTTATTCTATAGAATCAGGTTTTAATA
GTATCCGCTGTCAGCTTTGTGCAGCCAGGGGCTGTAATTGGTGTTGCACAAACTGCCCTTCTGTCAGTAA
TGTTTTTGCTGGTCAAGGTGGAGGCTTAGGTGGTGGTTTTGGTCGAGGCTTCGGTGGAGGCTCTGGGGGT
GGCTTTGGTGCACGCTATGGTGGTGGCTTTGGTGGAGGCTCTGGGAGTGGCTTTGGTGCAGGCTATGGTG
GTGGCTTTGGTGGAGGCTCTGGGGGAGGCTTTGGTGGAGGTGCAAAGGTTGCCTATGAAGTTACTGGTAC
AGGAGGACAATATGGCAGCAGCGTCTTTGGGAACGAAAAGGAGACCATGCAGAACCTTAATGATCGTTTG
GCCAACTACCTGGACAAAGTGAATGCACTGGAGGCGGCAAACGCTGAACTGGAACGGAAGATTAAAGAAT
GGTATGACAAGCAGCCCACTACCAGCGATGGAGGAAAGGACTACAACAAATATTACTCATTAATCAACGA
ACTAAATCAGAAGATCCTTAATGCAGCATTAGACAACGCAGAACTCGCCCTACACTGTGAAAACGCCAAG
CTGGCAGCTGAGGACTTCAGACTGAAGTATGAGAGCGAGTGGACCCTTTCCCAGGCAGTGGTCAGCGATA
TAAATGGCCTGCGTAAACTCATGGATGATCTTACTCTGTCCAAGTCAAGTCTGGAATCCCAGATTGAGAG
TCTCTCCGAGGAACTGGCTTATCTCAATAAGACTCATGATGAAGAGATCAAGGGTACCCAAAACACTAAA
CTTAGCCAAGTTAGTGTGGAAATGAAAGCCCAGCCTGGTACTGACCTGACCAAGATACTGAATGACATGA
GAGCTCAGCACGAAGCACTGGCGCAGAAGAACCGCAGGGAAGCTGAAGACCGTTACAATAAAATGAGTGC
GGAACTGAGACAACAGATATCTGCTGGGGTGGGACAAGTGCAGACAAGCAAAACCGAAACCTCGGAACTT
AAAAAAACGCTCCAAGCACTTGAAATTGAGCTCCAGGCACAAATTGCCAAGAAACAATCTCTGGAGTTGA
TGTTGGCCGAAACTGAGGGCAGTTACTGTATGAAACTGTCGAGGATACAGGTGACCATTTCCAGCATAGA
AGAACATCTGGCACAGCTCAAAGGAGACTCGGAGTGCCAACGCTCCAAGTACGAACAGCTCTTGGGCATC
AAGATAAGGCTGGAACAAGAGATTGAAATGTATCGCAAGCTCCTGGAAGGTGGAGGGAGCAATCAAACAA
GTGACGTGGGACAGAGAAGGGGCGGTGGCTCTGGAACAAGTGACACCACGGTGAGAACCATCACAGTGAA
GAAAATTGTCGAAAATGTGGTGAATGGAAAGGTCGTTTCAAAGGAGGAGGTGATCGAGCGCTTATAA

>krt54_X.tr
ATGTTTGCTTCCTACCTGATGTACTGCGACATGTGCAAATTAAGGGGCTGGCCGTGTAAAGGTTGTAGGT
CTTTCATAAGTGGTTTAGACAGTGGAGGCTTTGGGGGTGGCTTTGATGGTGGCTTTGGTGGAGGCTCTGG
GGGAGGCTTTGGTGGAGGTGCAAAGGCTGCCTATGAAGTTACTGGTACAAGAGGACAATATGGCGGCAGC
GTCTTTGGGAACAAAAAGGAGACCATGCAGAACCTTAATGATCGTCTGGCCAACTACCTGGACAAAGTGA
ATGCACTGGAGGCGGCAAACGCTGAACTGGAACGGAAGATTAAAGAATGGTATGACAAGCAGCCCACTAC
CAGTGATGGAGGAAAGGACTACAGCAAATATTACTCATTAATCGATGAACTAAATCTGAAGATCACTAAT
GCAACAAAAGACAATGCAGGAATCACCCTACAGGCTGACAATGCCAGGCTGGCTGCTGATGACTTCAACA
ACAAGTATGAGAATGAGCGTGCCCTCTACCAGATGATGGACAACGATATCAATGGTCTACGTAGGGTCGT
GGATGATTTTACCCTTTCGAAGTTTGACCTGGAATCCCAGTTTGAGGGTCTTTTTGAGGAAATGGTGTTT
ATCAAGAAGAAGCACGATGATGAGATCAAGGGTACCCAAAACACTAAACTTAGCCAAGTTAGTGTGGAAA
TGAAAGCCCAGCCTGGTACTGACCTGACCAAGATACTGAATGACATGAGAGCTCAGCACGAAGCACTGGC
TGAGAAGAATCGCAGGGAAGCTGAAGATCTTTACAATACAATGACTGCAGAACTGAGACAACAAATATCT
GCTGGGGCGGGACAAATGCAGGCAAGCAAAACTGAAATCTCAGAACGTAAAAGAACACTCCAAGCTCTTG
AAACCGACCTTCATTCAAAACTCTCCATGAAACAATCTCTGGAGTTGATGTTGGCCGAAACTGAGGGCAT
CTACTGTATGAAACTGTCAAGGATACAGGTGACCATTTCCAGCATAGAAGAACATCTGGCACAGCTCAAA
GCAGACTCGGAGTCCCAACACTCCCAGTACCAACAGCTCTTGGGCATCAAGACAAGGCTGGAACAAGAGA
TTGAAACGTATCGCAGGCTGCTGGATGGAGAAGGGAGCAAACAAACAAGAGACCAGGGACAAGGAAGGGG
CAGTGGCTCTGAAAGAAATAGCAGCGTGGACAAAGACGTGGCTGGTCTAGGCTCTATTGATTCTGGAGGA
GGGAGAACCATCAGAATTAAGAAGACAGTGGAAAATATTTTGGATGGAAAGGTTGTGTCAATGGAGGAAG
GGGTACAGAAGTTATAA

>krt53_X.tr
ATGTCTCAATATTCCTTCAAACAATCAACAAAGTCAGTCCAGTACAGCTCTGGCAGCAATGCCGGAGGTG
GCTATCAGTGCGGTGTAGGGGGTGGCTTTGGAGGTGATGGAGGTTTTGGTGGTGGAGCTGGTTATGGGGC
TGGCTTTGGTGCCGGGGGCTATGAGGGGGGTGCCGGTGGTTTTGGCGGTGGTGGCTATGGTGGTGGTGCT
GGATTTGGCGGTGGTGCTGGATTTGGCGGTGGTGCTGGATTTGGCGGTGGTGCTGGATTTGGCGGTGGTG
CTGGTTTTGGCGGTGGCGCTGGTTTTGGTGGTGGCGCTGGTTTTGGTGGTGGTCCCTCAGGTGGACTGCA
TATGGTCAGTGAGAAGGAAACCATGCAGAATCTTAACGATCGTTTGGCCAGCTACCTGGACAAAGTAAAT
GCACTGGAAGCAGCAAATGCTGAGCTTGAACGTAAGATTAAGGAATGGTACGACAAGCAGAAGCCCAGCA
CCACAACCGGAGAGGGGGCAAAGGACTACTCCAAGTACTACAAAGACATCGAGGATCTTAAAGCTAAGAT
CATCGCAGCATCCAAGGAGAATGCAGCCCTTTTGTTACAGTGCGACAATGCCCGGCTGGCTGCCGATGAC
TTCAAGCAGAAGTATGAGAGTGAGCTGCACCTTCGCCAGACAGTGGAGGCCGATATCAATGGTCTGCGCA
GAGTCATGGATGAGCTTAACCTGGCCAAAACTGATCTGGACTCCCAATTCCAGGGTCTCACCGAAGAATT
GGCTTCTCTCAAGAAGAACCATGAAGATGAGGTTAAAGGTGTCCAAGTCACCGAAGCTGGTAAAGTTAAG
GTGGAAATGAATGCCGCACCCAGTAACGACCTGACCAAACGATTGAACGACATGAGGGCTCAGTATGAAG
ACTTGGCCAAGAAGAACCGACAAGAATTAGAGAACAAATTTAACGCCGCAACTGGTCCAGTGAAAGAGAA
AATTAAGGAAGACGTCAAAGAAGATACCACAGTCAAGACTCAAATTTCAGATCTTAAGAGGTCCCTCCAG
GCTCTTGAAATTGAGCTCCAGTCGCTACTTGCCATGAAAAAATCCCTGGAATTGCAATTGGCAGAGACCG
AGGGAAGGTTCTGCATGAAGCTGTCAGTACTACAGGAGAACATCGCCAGCATAGAGCAGCATTTGGAGCA
GCTCAGAGCCGAGTCCGAGTGCCAGAAGGATGAGTACGATCAGCTGTTGGAAATGAAGACCAAGTTGGAG
AATGAGATCAAAACATACCAGTCCCTGCTGGATAAACTAGGGGCCATACAAGTCACCCAAGGACAAGGAC
AAGGACAAGGACAAGGTCAAGGACAGGCACAAGATCAATCTCGAGGCCAAGCTCCCCAGAAGCATTAA

>krt51_X.tr
ATGTCTTACAGTGCTTCTTTCAAACAGTCGACTAAGTCAGGGAATCAAGGATATGGAGGCAGTCAAGCTG
GAGGTGCCTATTTCTCCACTTCAACAGCTGGAGTTGGCTTTGGTGGTGCAGCTGGTTATGGAGGAGGTTT
TGCTTTTGATGGTTCTGCTCTAGGCGGTGGCTATGGCGGTGGCTATGGTGGTGGCTTTGGTGGTGGCTAT
GGTGGTGGATTTGGTGGTGGTGCCGCTGGTGGCTTTGGTGGTGGTGCCAGTGGTGGCTTCGGTGGTGGTG
CTGGTGGAACGATAGGCATCGGTAATGAGAAGGAGGCAATGCAGGATCTCAACGGTCGTTTGGCATCTTA
TCTGGACAAAGTCCATGAACTGGAGGCAAAAAATGCTGAGCTTGAACGTAAGATTAAGGAATGGTTGGAC
AAACATGGGCCAGCACCTGCTGAAGCACCAAAGGACTACAGCAAATATTACAAGGAGATCGAGGACCTTA
AAGTTAAGATCATCACAGCATCCAAGGACAATGCAGTCATTCTATTACAATGTGACAATGCCCGGCTGGC
TGCCGATGACTTCAAGCAGAAGTATGAGAGTGAGCACGTCCTTTCCCAGGCAGTGGAGGCCGATATAAAT
GGTCTCCATAAAGTCATGGATGATCTTAATATGTCCAAGACTGATCTACAATCTCAGCTTGATGGGCTCA
CCGAGGAACTGACTTATCTCAAGAAGAACCATGATGAGGAGGTTAAAGCCATCAAAGCACCTGTAGCTGG
TACAGTCAGTGTGGAAATGCATGCTGCCCCAGGTAGCGACCTGACCAAATTGCTGAACGACATGAGAGCT
CAATATGAAGATCTGGCTCAGAGGAACCGCAAAGAAGCAGAGGACAATTTCAACAAGCTTAGCGCTGACT
TGAAAAAACAAATAGACCAAGGACAGACTGTAGTTGTTGAAAGCAGCACTGAAGTTACAAACCTCAAGAG
AGCACTCCAAAGTCTGGAAATTGAGCTTCAGTCACTACTTGCCCAGAAAAAATCCCTGGAGATGCAATTA
GCAGAGACCGAGGGAAGATTCTGCACAAAACTGTCACATATACAGGAGAACATCGCCAGCATAGAGCAGC
ATTTGGAGCAGCTCAGAGCCGAGTCCGAGTGCCAGAAGGATGAGTACGATCAGCTCTTGGACCTGAAGAC
CAAGTTGGAGGCTGAGATCAAAACATACCAGTCCCTGTTGGATAAACTAGGGGCCATAAAAGTCAGCCAA
GGAGAGGGTCAAACACGTGGAGGTCAAACACGTGGACAAGACCAAATGCAGAGTCAGACACGAGGCAGCG
GTCAACAGAAACATTAA

>krt50_X.tr
ATGTCTTACAGATCATTCAAACAGTCCACTAAGTCAGTCCAGCATAGCTCAGGAGGATATGGAGGCAGTC
AAGTTGGAGGCGGCTATTCTTGTGGTGTAGGGGCTGGAGCTGGCTATGGTGGTGACTTTGGTTATGTTGG
TGGTGCTGGAGGTTATGCCGGTGGATTTGGTGCCGATGGTTTCGGTGTAGGCGGTGGCTATGGTGGTGCC
TTTGGTGGTGCCTATGGTGGTGCCTATGGTGGTGGTGCCTTCGGCGGCAGTGGAGGTGGACAGGTGGGCG
TCTTTTCGATTAATGAGAAGCAAACCATGCAGAATCTTAATGATCGCTTGGCTTCATACCTGGACAAGGT
CCATGAACTGGAGGGAAAAAATGCCGAGCTGGAACGGAAAATTAAAGATTGGTATGAAAAACATGGGCCA
GCACCTCCTGAGGCACCAAGGGACTACAGCAAATATTTTAAAGAGATTGAGGCCCTAAAAGCACAGATCA
TTGCGGCATCAAAACAAAACGCAGTGATTTTGTTGCAGTGCGACAATGCTCGCCTTGCTGCCGATGACTT
CAAACAGAAATTTGAGAATGAGCAGGCCATTCGCTATTCAGTGGAGGCCGATATCAATGGTCTGCGTAGG
GTCATGGATGATCTTACCCTGTCCAGGGCTGAGCTGGAGGGTCAGCTCGAGAGTCTCACTGAGGAACTGG
CCTATCTCAAGAAGAATCACGATGACGAAGTTAGATCCATCAAAGTAACCGAAGCTGGCAAAGTTAGTGT
TGAGATGAATGCTGCCCCCAGTAACGACCTGACCAAAAGGCTGAACGACATGAGAGCTCAGTATGAAGAC
CTGGCTAGGAATAACCGCCAAGAAGCCGAAAACAATTTCAATAGAATTAGTGCGGACCTGAAAAACCAAA
TGCATCACGTACAGATTACAATGGATGAAAGCAGGACTGAAGTTACCAACCTTAAAAAAACACTCCAATC
CCTGCAAATTGAGCTTCAGTCACAGCTTGCCCAGAAAAACTCCCTGGAAATACTATTAGCAGAGACCGAG
GCAAGATTCTGCATGAAACTGTCACATCTACAGGAGACCATTGCCTGTGTAGAGCAGCGTTTGGAGCAGC
TCAGAGCCGAGTCCGAGTGCCAGAGAACCGAATACCAACAGCTCTTGGAAATGAAGACCAAGCTGGAGGG
TGAGATTGCAACATATCGATCCCTTCTGGATAAACTAGGGTCCATACAAGTCACTCAAGGACACGGCCAG
GGGCAAGTAATAGGACAAGGACAAGTACAAGGACAAGGACAAGGACAGGGACAAAACAGAGGTTCTTGGA
ACTGA

>krt24_X.tr
ATGTCTTGCAAAAAGAGCTGTGGATCTTCTAGAATATCTGTTGGGTGCGGCGGATATGGGACCTCGGTGT
GTTCCTTCCTTGGCAACTCCGGAGGCGTTTGTGGTACCCCGGCTTACTGTGGCAGCGTGAGTGGAGGTGC
TGCTGGTGGCTTGGGGGGCGAATTTGGCAACTATGCCGCCGGTTGGGGCACTGGCGCTGCTTATGGCTTC
GGTGTTGGGCCGGAGGGCCTCCTGGCCGGTGGGGAGAAGGAAACCATGCAGAATCTAAACGATCGTCTGG
CTGCATACCTCAACAAAGTGCGGGCTCTGGAGGAGGCCAACTCCGACCTTGAGTGCAAGATTCGAGAATG
GTATGAGAAGCACCGCAATGCCTGTATGCCCGACAGGGATTACAGCAAATACTACCACATCATCGAGGAC
CTAAAAAAGCAGATTCAGTGTGCCAGTGTAGAAAACGCCCGGGTCATTCTGCAGATTGACAATGCCCGCC
TGGCTGCCGACGACTTCAAGCTGAAGTACGAGAACGAGCTCTGCCTCCGCCACGGTGTAGAAGCCGACAT
CAATGGCCTCCGCAAAGTGTTAGATGAGTTGAACCTGGCCAAGTGTGACTTGGAGTCCCAGATTGAAAGC
CTAACAGATGAAATTGCTTGTCTCAAGAAAAACCATGAAGAGGAGATGAAGGGTTACCAGGGTGCCACAG
GACACCTTAGTGTGGAAATGAAGGCCGCCCCAGGAAATGACCTGACCAAACATCTAAATGATATGAGAGC
AGAGTATGAAGAGCTGGCCGAGAAGAACCGCAAAGAGGCAGAGGCTCGATTCAACGAAGCGAGTAGAGCA
CTCAAGCAAGAAATATCATGTGGCGCCGAACAGATTCAGTGCAGCAAAAATGAGATAACAGATCTGAAGC
GGAACCTCCAAGCGCTAGAGATAGACTTGCAAGCTGCCCTGGCTATGAAAAAAACACTGGAGTGCTCTTT
GGCCGAAACCGAAGGGAACTACTGTGTTCAGCTTTCAAAGATCCAGGCCAAGATCAGCGCACTTGAACAA
CAGCTCTGTGAAGTCAGGACTGACATGGAAAGACAAAGCATCGAGTATGAGCAGCTCCTAGACATCAAGA
CCCGGTTGGAAATGGAAATAGAGACCTACCGCCGATTGCTCGATGGAGAGTCATGCATTAAATCCTACCC
AGTTCCCACTCCAAAAGAACCATGTAAAACAAGAGTAATTAAAACCATCGTTGAAGACATTATTGATGGA
AAGATTGTATCTCATCAAGTCACAGAAAGAAAGGAGTAA

>krt222_X.tr
ATGGATTTCACAATGGGGGACTCTCTGGGTTGGAATCCTGATTTCCCAATCTCCGATCCCAAGGGGACCA
TGAGAGACCTCAATGAGAGACTGGCTGATTTTATGAAACACTGCTACGACCTAGAAGAGTCAAATCGCAT
GTTGCAAAGGAAGATTGAAGAACGAGTGAAAAAATTTGCCCCCGTGGGGTATGACTGGCAGAAAAAGGAG
AAAGAGAGCAACGACCTCCTACAGTCAATTAGAGACACCATTATGCAAAATGCTACGATCTCTCTAGACA
TCGACAATAACCTCATGGACCTCACGCTACTTAAGGAAAGGCGCTATCATGAGCAATATGAGCACAAAGA
CATTTTATACAAAAAGAAACTTGTGGAGTCGGTGTTTGTGGAAATCAACCTTTCCGTGGGAGACGTAGAA
CTGGCAATAAAGGACAAGATGGCTGAACTGAGAGACTTACAGCTGAGTCACCAAGAAGCAGTCCAGGCTG
TGCAGCAGTTAATTCACCCTATCGATGAGATTCAGTTTGCCGTGGTGGAGGATGGGAGCAGGATGGAACT
GTCCCAGCTCCTCAATGAGATCAGGACACACTATGAATCGCTCATCAGCAGCACTCACGTACCCAACGAC
CTTCCAACCAGCACCCAGCTAGAAGAAGAAGCACAGAAGAGAATGGAGAAGGAAGAAGAGGAGCTGAGAG
AAGCCAGAGCCAACCTCAATGAAGCCAGGAGACAGTGGAAAAACCTCCAAGCAGAGATTGACACTCTCCA
AGCTTTGGAAAGGAGCCTGAAGTACACCCTGCACGCTACCAAGCAGCAGCACCAGAAGCAACTGAAGGAT
CTGGCTGCCGTGATTGCTGATTTGGAGCAAGAGCTGAAGGAGGTGAGGCAAGGGATCCGCATCCAACTCC
AGAAGCACAAGGTGCTCCTCAATACCAACATGAAGCTGGAGCATGAGATCTCTGCCTATCGAACCCTACT
GGAGAGAGAAGAAATGAGGTTGATTGGCACCGATACTGGGAAATTTCAAGAGCAAAAACCATCCACAAGC
AGAATAGCCTTTGCCTTTCCTCCGGGTACTAGTTGGGATTCGGAGACGGATGCTGAGCAGGAGGCTTCAC
AGAATCAGAGTGAAACGTGCATTGAGGAGTCTGGGAGCTGGTTCAGCGAGGATGATGAAAGCTCAAGTGT
CGATAAGATTGCTGAGAGCGACAATGAATCCAAACCAAAGTGGCCGCTATTTAACGGGAAAATCGAGGAA
GAAGGTTTAGAAGCAAGCGGAACGGTTCAAACGGAGAAAGTGGACAAAGTCATTAAGGAATGGGAGGGAT
CGTTCTTCAAAGATAACCCCAAACTGAGGAAGAAATCGGTGTCCCTGAGATTTGACCTTCACTTGGCTGC
GGCTGACGAGAAAAGACCTCAAGCCAAAGAGGTCAATTTAAAAGACATAGAAGTCCGGTTGATAATGAGA
CGCTCGTGTAGCATTCCTACTATGAGCCCGTGA
>krt48_P.dol
ATGAGCCGGTCATTCTCTAGCCTGAGCTACTCTGGCAGTGGTCCTAGCAGGTATTCTGGCGTGAGTGCCC
TGAGCGCACGGGCTGGCAGTGGTAGGTCAACGCTTGGCAGGTCTTCTGCCCAGGTGTCCTACAGCAGTAT
GGGGGGAGGTTTTGGGTCCAGTGGCGGCTTTGGTGGTGCCAGCTTCAGTAGTGGAGCAGGATTTGGGGGA
GCCGGTGGACTAGCAGTAAGCGGGGGTGGAGTCATAGTCAATGAGAAGGAAACTATGCAGGACCTGAATG
ACCGTCTGGCAAATTACTTGAAGAGGGTGAAGGAATTGGAAGATGCCAACAGAGAACTGGAAGCCAAACT
GCAGGACTTCACTATCACCAGGACAGTGACAAGCCATGACTATTCTAAATATGAGGACATTATCCAGCCT
TTGAGGGATCAGATTTTGCAGTGCATTCTTGAGAATGCCCACCTGTCTCTGGAGGTGGACAATGCAAGAT
TGGCAGCAGATGATTTCCGCACCAAGTATGAGACTGAGCTTGCACTGAGGCAGTCTGTTGAAGCTGACAT
TAATGGACTGAATGCCCTGAAGAAGGAATATGTGTACAACCATAAAAATCTGGAGAGTGACATGTCTGTG
CTGCAGGATGAGCTGGAATACCTTAAGAAGAACCATAAAGAGGAAATAGCATCTGTACGATCCCAGGTGG
CAGGTACTGTTAATGTAGAACTCGATGCAGCTCCAGCAGTTGACCTGCAGAAGGTCATGGATGAAATGAG
GCTGGAATATGAGGCATCATTAAAGAAGACTCAAAGGGAAGCTGAAGCTTGGTACAACAAACAGGTGGAG
GTAAAGCAAGCAGAAGCAGCACCAACTACTCAAGCAATCGAAACAGGGAAAATGGAAGTTACGGAATTGC
GAAGAAGCATGACAACGTTACAGTCTGAGCTGGATGCTCTCTTGGGCATGAAAGCATCCTTGGAGCAAAC
TCTAAGAGATACAGAAGCCAGATATGCAGAGCAAGTGAACCTAATCAATGCATCAACACTTCGAGTGCAG
GATGAGCTCGCTGACTTGCGTGAAAGTATGAGACTTCAGTCACAAGAGTACCAGAATCTCCTGAATGTAA
AAGTTTACCTTGAGAATGAAATTGCCAAGTATAAAGTACTGCTTGAAGGGGCAGATGCCAGCACTCTTAG
TGGTTCAGGAGGACAGACGACAGTAAGTGTGGTGAAAACAACTGTAACTGAAATCAAGAAGTGA

>krt13_P.dol
ATGACAAGCCAGGTCACAATTTCAAGGCAGTCTAGATCTGTTAGAGGTCCGAGTAGTACACGTGTCTCTC
AGAGATTATGTGGACCTGTCCCAGTTGCCCAAAAGGCTTATAGTGTGTGTGGGACACGAATGGGTGGCCG
GACACAAGCTGCAGTGCCTTTTGTCCTGGGGACCTCTGGCTTAGTATCATCTTCATATGGTGGTCTGGGT
TCTGCAGCAGGTTGCTTTGGAGGGGGCTTCAGTGGTGGTTCAGGCTTAGGTGGTGGTGCATGTTTTGGTG
GTGGTGCAGGATTTGGCAGTTTTGCTGCAACACTGGCTGGTGCAGGTGATGGTGGTTTCCTATCTGGAAA
TGAAAAGGCAACCATGCAAAACCTGAATGACCGTCTGGCTTCATACCTGGATAAGGTGCGCAGCCTAGAG
AAGAAAAACTTTGAATTGGAGCAACAGATTAAAGACTATTATCTGAAGCAAACTCATGGTGGGGAAGGGA
CAGGCCGTGACTACAGTGAATATGAAAAGACCATTGATGACTTGAGGGATAAGATACAGAATATTACTGT
GGGGAATGCCAATACCTTGTTAAGTATTGACAATGCAAAACTGGCTGCTGATGACTTCAGACTCAAGTAT
GAGAATGAGCTGAACATGAGACAATGCGTTGAAGCAGACATAAATGGTATGCGCAGACTTCTGGATGACT
TGACCCTGACCAGGGCTGATCTGGAGTCACAGATTGAATGCATGAAAGAAGACCTAGCCTATACAAAGAA
GAACCATGCAGCTGAAATATCCTCACTGCACTCCCAGGTCACTGGAAATGTCAACGTCGAAGTAGATGCA
GCTCCTAGCACTGACCTGACGAAAGTCTTGGCCGAAATGAGACATGACTATGAAACCATGATAGAGAAAA
ATAACGCAGATGCTGAAGCATGGTTCAACAAACAGGCTAGTGATCTGAACAAGGAAATGACTGTTAGCAC
AGAAGCACTGCAGACTCACAAGACAGAGATAACAGACCTGAGACGCAACTTGCAGGGACTGGAAATTGAA
TTGCAGGCTCAGCTTGCCAGGAAATGCTCATTACAAAGCACATTGGCAGATACAGAGTCTCGCTATGGTA
CAATGTTGCAAGACATTCAAATATCGATCAATAATTTAGAAGCCAGTCTGGCCAATATCCGGTCAGAAAT
TGAGTGTCAATCACGGGAGTATCAACTGCTCTTGGATATCAAAACAAGACTGGAAAGAGAGATCAATGAC
TACCGTCAGCTGCTGGAAGGAGAAGATGGCAGATATACAACATCTTCAGGTCCAAAGTCCTCCATAAATA
TCAAAACAATTGTGGAAGAATACAAGGATGGAAAGAAGATTTCGCAGAAGGAGGAGAGGCGTTTAAGGAT
GTAA

>krt17.1_P.dol
ATGTCTAATAAAGGTTTTACTTCAAGAAGCCTAGTCCAGAGCTATTCTGGAGGGGGTTCTCTTGCAGGAA
GTAGAGGAACCCGTGTTAGCACTGTAGGACCTTCCCGCATAGGAGGCATGAGTGCTGGAAGTGTCTATGG
AGGGTCTGGAGGTTTAGGTACCCGCATTTCTCAGGCAAAGATTACCACTGTGGGTTCAAGCCTTGGAGCA
CTCAGGGGTCCTACCTACGGAGGGGATGCAGTCTATGGTGAGGCCATCATGGTTAATGAAAAAGAGACCA
TGAAGAACCTGAATGACCGTTTGGCTGCATATTTGGAAAAGGTGCGTACCTTGGAAGCGGACAACCAGCA
GCTGGAAAAGCAAATCAGAGAATATTATGAGAAGAGATCCCCTGTCGCTGAGAAGGATATGAGTGGTTAC
TTTGCTACTATCAATGAACTCAGAGACAAAATTTCTGCCACTTCCATGGATAATGCTAGACTGGTACTGC
AGATCGACAATGCCAAGCTTGCTGCTGATGATTTCAGAATCAAGTATGAGAATGAACTTGCTCTCCGGCA
GAGTGTTGAAATGGACATCAATGGCCTGAAAAAAGTATTGGATGAACTGACCTTAGCCCGAACTGACCTT
GAGCTCCAAATTGAAAGCTTGAAGGAGGAGTTGATCTTCCTCAAGAAGACACATGAAGAAGAAATTAACA
ATCTACGTGGTCAAGTGACTGGTGCTGTGAATGTTGAAGTAGACTCTGCCCCACCTGTTGACCTTTCTAA
AATCATTGCAGAGATTAGAGAAAAGTATGAAACCATGATTGAAAAGAACCGTCAAGAACTGGAACAGTGG
CACAAAGCACAGTTTGATACTCTGAACAAGGAAGTTGCTACTAGCACCGAAGCTATTCAGACATCCAAGA
CAGAATTAACAGAGCTGAGACGCACAATCCAAGGCTTGGAGATTGAACTACAGTCACTTCTAAGCATGAA
ACAAGCTTTGGAAGGCACATTAGCAGATACAGAAGGTCGCTATGCTAATCAGTTAAGACAGTACCAAGAC
ATGATTAGCAGGCTGGAGCTGGAGCTACAGGACGTTCGTAATGACATTGAGCGCCAAGGCCAAGAATATA
CTATTCTACTTAATGTGAAGACCAGACTAGAACAAGAAATTGCCGAATATCGTCGTCTCCTAGAAGGAGA
AGATGTCAGACTTGCAGATAAAAGCACAGAGCCCAGTAAAGTTGTTACAATAACAGAAACATCCAAAAAA
GAAGCTGTCAAAGAACCAGTCATCACTACCAAAAGAAAGGTGAAGACCATTGTAGAGGAAGTAGTCAATG
GAAAAGTTGTTTCTACCCGTGAAGAAGTAGTAGAACAGCAAATCTAA

>krt17.2_P.dol
ATGTCCTCTACATACTCTGTACAAAGCATTAAAACTAATCGCAGACCTGTCTTCTCAAGCAGGTCTTTCC
ATGGGAACCTAGTATCCAGATCACAACAGCCTATTTCCACTAGCTCTTTCCCCATGCTGTCTTCTGCAGT
TCATGGGGCTACTGCTGGCCTTGCTGGGTTCAGTAATGATATACTGGCAGTCAATGAGAAACTGACAATG
CAAAATCTGAATGACCGTTTGGCAAGCTATCTGGAAAAAGTGCGTGCCCTGGAGGAAGCAAATCATAAGC
TGGAAATGCAGATTCAAGGCCTACTTATTCAAAGGACTCCAGTCACTGTAGACTTTGACACAAAGTATTC
AGAAGCTGCTGCTCTTAAAGAACAGATTGAGAAAATGACCAACGACAATACAAAACTTCTACTGGATATT
AGCAATGCAAAACTGACTGCAGAGGACTACAGACAGAAATGGGAGGCTGAAGTACACATCAAACAGACAG
CAGAAAGAGATACCTTTAACCTGACGAAAATAAAGAGTGACTATGAGAACTATATCATTACCCTTAAAAT
CCAGCTGGAGGACCTGCAAAATGAGCTGGCTGCCTTAAAAAGTAGTCACGCAGAGGAGCTCTCCAGTATC
AGAGATGCTGTTACCAGTGAAAAGGTGAATGTTGAAGTTGACAGTGTACCGGGAGAAGACCTCACAAAGG
CCATAAATGAAGTCCGAATGAAGTATGAAGCATATGCCATGAAGAAGGAGGAAGAAATAGATATATGGTA
CACAAGCCAGCTGAAAGGGCTCTCAGAAGAACTGCAGAAGAATACTGAGGCAGTTCACAGTGCTAAAGAA
GAAATCACTGACAAGCGCCGTGCTGTGCACATTCTTGAAACTGAGCTAGAATCTCTGCGTAATCAGGTAA
AAGCTTTAAGTGGAAATCTTGAACAAACCAACCACACATATGCAGACACTACTGGGGATCTGCAAAGAAG
TATCATAAGTGTGGAAGAGCAGCTAAGAGAGATAAGTGACAGCACGAAACTGCAGAAGCATGAATATGAG
CAACTTCTGATGATCAAGGAGAACCTAGAAGCAGAGATTATTGTCTACAGACGTCTGCTTGAAGGAGAGG
ACCAATTTATGAAACTATCTGCCTTCGAGGAGACTAATAAAACAGTTCAGCATTCATCTGCACAGAATGA
TGTGAAAAAGAAGTCATCATCTGCTTATAGCGCTTCTGCCCTGGGGAAATCAGCAGACGGGTCTTCAGGA
ACTCAAAATTCCTCTTGTGTGCAGGACAAATCAACAAAGGCTTCAGCAACCCAGCTCACCTCACAGATGA
CTTTAACAAGCACATCTACATCTATCCAACAGACCTCATCAGCACAGAATAAATCTGCAAGTGACTCAGC
AGCAGCAGCAGCAACATCAACAACAACACAAAAATCTACTCTGACACAGGAGAAATCAGAAAATGATTTG
ACGGCAAACAGAAATGCATTAAATTTAAGAGACAAGTCAGCTGATGCGTCCTCAACAACAATAAAGTCGT
CTTCAACCCAGGAGGAGTCAGCAATCGGGTCATCAACAGCTATAAAGTCATCATTGAACAAGGACAAGTC
TGCAGATGCTTCAACAACAACCGTAAAGTCGTCTTTGACCCAAGAGAAGTCAGTGATTGGGTCATCAACG
GCCGTAAAGTCATCATTGACTGAGGACAAGTCTGGAGATGCTGCATCAACAACCGTAAAGTCTTCAACCC
AGGAGAAGTCTGCAAGTGGATCAAAAGCAACAGAGCAAGCTTCCTCCAAGCAGGGCGAGTTAATAAATGG
ATCAATTAAAACAACAGTAATCAAAGCCACCACCCAGCAGCTGCTCTCTGTACGGGAGAAGTCAGTGAGC
GGATCTGCAGAAATCCAAGAATCATCAGCAACACAGGAAACAACTGGACACATTTCTGGTATAATCGAGG
AATCTGCAACAATGGTGGCAAGGAATGAACCAGATATCATAATTAGAAAAACTGTACAAATTATTACCCA
GACCATGGTTGATGGCAAACTTATCAATGAAACTACTGAAGTTCAATCTTTTGAGGAAATAAAGAAATAA

>krt17.3_P.dol
ATGAGTTATTCTTCATTCTCAATCGCTCAAGGATCCCGGGTACCATCCCTCAGTGGTACTCGGAGTTCTT
CAAGCTATTCTTTAAAGTCAGACCTTATACCACAAAGTCGTAGATCCCACAGTGTGTATGGAACCCCTGG
TAGTATTCGTATCTCATCTCCTAGCGTGCCATCAGCGATAGTTTCAAGCTATTCGAGTACCCTTAGCAGT
GCCCTTCCTAGCAGCAGCTATGGGGGTAACAGCTACAGCAGCAGCATTAGTTTTTCATCTGGAGGTACTG
ACTTTTTACTTGGTACAAGTGGAAAGGAAGCCATGCAGAACCTCAATGACCGTCTGGCCGACTACTTAGC
CAGAGTCCGCAGTCTGGAGGATAGAAATAGAGAACTTGAGCAAAAGATACGAGAATGGTATGAGAAGCAA
GGTGCTGGAACAAAGAGAAAGGACTTCAGCCACTACTTTAAAATCATTGCTGATCTGCAAAACCAGATAA
ATGCTGGAAATATGGAGAATGCCAGGATTCTTCTGAAGATTGACAATGCAAAGCTTGCTGCTGATGACTT
CAAACAAAAGTGGGAAGCCGAGCAAGCATTAAGACTAGGTGTCGAAGCAGACATTCATGGACTTCGCAAA
ATCCTGGATGAAATGACTCTGGCCAGAACAGATTTGGAGATGCAGATTGAAGGTCACAAGGAGGAGAAGG
CTTATCTGATCAAGAGTCATGATGAGGACATGAAAGCCCTTCGCAGTCAGTTGGGTGGACAAGTCAATGT
AGAGGTGGATGCCGCACCAGCGGAAGACCTGACCAAGAAGTTGGAAATAATACGACAACGGTATGAGCAA
CTTGCAGAAAAGAACAGAAAAGAGACTGAAGACTGGTTTATGAAGAAGTCTGAAGAGCTGAATAAGAATA
TGGCCAGCAGCACAGAAGCTCTGCAGACCAGCAAGACGGAAATCAATGAACTGAGGCGTACAATTCAAGG
CCTAGAAATTGAGTTACAGTCACAGCAAAGCATGAAAGGTGCTTTGGAAGGTCAACTGGCGGACACTGAA
CATCGATACTCATCAACTCTGATGAACCTGCAGAACATTATCAATCAGAAGGAGGCAGAGTTAAGCAATA
TCCGTGCTGATATTGAACGTCAAGCAGACAACTACAAGATTCTTCTTGATGTCAAAACAAGGCTAGAAAA
TGAGATTAGAACTTATCGCATTCTGTTGGAAGGTGATGAGGGAAAGTTTCAAACTTCATCACATCATCCC
TCTGTTGTAACCAAACAGACCGAAACCATTGTTACCCCAGTTGTTATCAAGAACACCAAGACAGTCATTG
AAGAAATAATAGATGGAAAGGTTGTGTCAAGAAAGGAATATCCAGGACCTCCAGAGAAACTAACGAGTTG
A

>krt17.4_P.dol
ATGAATTTTGCACGAAAAGCAGCCAGTGTACATAGTGGTGGAGGGGGTAGAATGCAGGTGTCAGCACTGA
GGCCCTTAGGTTCTGCAGCTGTTGGAGGTTTTAATGCTGGAAGAATGTCAAGTGTCAGCTCTGGCTTTTC
CTTTGGCAGTGGTGGTTCTGGCTATGGTGGTAGCTTTGGTGGTGGTGGTGGTGGTGGTGGTGGTGGCTTT
GGGGCAGGTTTTGGTTCCTCTTCAAATGCAGTTTGTGGTGTGGATGACATGATTTTTGGTGCAAATGAGA
AGCTAACTATGCAGAACCTAAATGATCGTCTGGCCAAATATTTAGAAAATGTTCGCAGTCTAGAGACTAA
AAACCATGAACTTGAACTCAAGATCAAAGAGTGGTATAGTCAGATAATTCCAGGAACTGGGGGCCCTGCT
GCCCGTGACTATGGCCATCTCGAGAAGGAGATTGAAGACCTGCAAAATAAGGTGAATAATTGTAGAGTGG
ATACAGCAACCATACTTCTGCATATCGACAATGCCAAACTTGCTGCAGATGACTTCAGAAACAAGTATGA
AAATGAACAATCTTTGAGACTGGGAGTTGAAGCTGATATTAATGGACTTAAGCGAGTCTTGGATGAGTTA
GCCCTTGCCAAAGCAGATACTGATATGCAGATTGAAGGCCTAAGGGATGAATTGGACTATCTCAAGAAGA
ACCATGAAGAGGATATGAAGGCTGCTAGTAGCGGCATTGCTGGTCAGGTTAATGTAGAGCTTGATGCTGC
CCCTGGTACTAACCTCTTGGAAGAAATGGAGGCATGCAGGAAACAGTACGAAGGAATGGTCGAGCAAATG
CGACGGGATGCTGAGAAATTTTTCAATGAAAAGGCTAAAGATATAGCCCAGAGTGTTGCCAGTGACACAG
AAGCTCTTTCGTCATTCAAGAGTGAGATCTCTGATTTGAGGCGTACTGTGCAAAGTCTTGAAATTGAGCT
CCAGACTCAGCTGGGCAGGAAATCTTCCTTGGAAGGAAATTTGGCAGAAACAGAAAGCCGTTATGGACTG
ATGATTCAGGAAATACAGATAAAGATCCATGCTTTGGAGGATCAGCTTGCTAACCTGCGATCACAGATGG
AACACCAGAGTCAAGAGTACCAGATGCTTCTGGATGTAAAACAACGACTGGAACACGAGATTGAGACCTA
CCGCATCTTGCTGGAGGGCGAAGACTCAAGGCATAAATCTTCTGGCCATGGAGGGTCCTCTTCTCATGGG
TCGAGTTCTAGCATTCAAGTTATTAAAAAAACCACACCAGAACCACATAAGCCAGTGCAACCAGACCCAG
TCAAAGAACCATTAGTAACAAGGAAAGTGAAGACTATCGTTGAAACTGTGGTTGATGGTGTTGTCCAAAA
AACTGAAGTCCAGGAGCTTGAAGCTCCAGTACTTAAAAGATAA

>krt18.1_P.dol
ATGTACAGTGCTGTTTCATCAAGATCGACTGTGGTCTCGTCCAGGCCCTTATCCTCCAGTAGAAGCCTGG
TGGTTAGTAGTTCTTACCCCAAAATGTCCACTGCTAGCACTACTTATTCTGGTGTTGCGAGCTCCGGCTC
TAGGATCTCCAGTACCAGGTATAGCACTATTGGGTCTGCCCTTGGAGGAGCCGGTGGCTTTGGTACAAGG
AGCAGTCTTACCTTAAGCGGTAATGCAGTCATCTCCAACGAGAAAGAAACCATGCAAGACCTCAACGATC
GACTGTCAAACTACTTGGAAACGGTTAGGAGACTTGAGAATGCTAACCAGCAGCTGGAAATACAGATCCG
GGAGGCGATGGAGAAAAGGGGTCCAAGTGTAAGAGACTATAGCAACTACGAAAAAATCATTAAAGAACTG
CGTGATAAGATTTATGATACTACAGTGGATAGTGCCAGACTGGTCCTGGCTATTGACAATGCCCGCCTTG
CTGCTGATGACTTCAGAGTCAAGTGGGAGGCTGAGCTAGCCATCAGACAGTCTGTAGAGTCTGATATTAA
TGGTCTTCGAAAAGTCATTGATGATACTAATATGGGCCGTCTGCAGCTGGAGAGTGAAATAGAATCTCTG
AAGGAAGAACTAATCTTTATCAAGAAGAACCATGAAGATGAAGTCATGGCTCTGAGGAATCAAGTGAATA
GTTGTGGTGTCCAGGTGGATGTAGATGCTCCCAAGGGAACTGATTTGGCAGAAATTATGTCCTCCCTTAG
AGCAGAATATGAGGCCCTGATGAGCAGGAACAAAGATGATGCAGAACGCTGGTACCAGAGTAAGGTTGAA
ACCTTCCAAGTAGAAACTTCACATAACACAGAAGCACTCCAGACTGCCAAGACAGAACTAAGTGATCTGC
GACGCAGGATTCAGTCTCTGGAGATTGAACTAGAGTCTAACAGAAGTATGAAAGCATCACTTGAAGATAC
ACTGAGGGACACAGAGCTGCGTTATGCCATGGAAATGGAAAGACTTGGTGCAATCATCGGCAGAATTGAG
TCAGAACTTGCGCAGGTTCGCACTGACATGCAGAGACAAGCGCAGGACTATGAGGTGCTGCTAAATGCAA
AGATGAAGCTGGAAGCAGAAATTGCTACATACAGACGCCTGCTGGAAGGACAAGATTCGGATACACTAAG
TTTGCAGGATGCCTTGTCAGCTATGAAAGTTGGCAATGTCCAGACTGTGCAGAGAGTTACAGTGACAACA
CAGAAGCTGGTGGATGGAAAGGTTGTAGAAGATTCTACTGTAACTGAGACAAAGTAA

>krt18.2_P.dol
ATGCAGAACTTCTCAGTGCGCAGTGGTGGGGGTAGTGTATATTACCCCCAGCGCTCTGTGTCCATGTCCA
GCGCCTCCAGCATGCACGGTGGGGCGGGTGGCAAGGGCAGTCGCATCTCGGTGTCACGTCTGGGGTCTTC
TACGGGCTCCCTGCGACCCAGCCTGGATTTTTCACGCGCTAGTACCGTCGCCATGGTGGCTGCTGGTGGT
GGTCCTGTCAACCAGCGGGAGGCCATGCAGGACCTCAACGAGCGGCTGGCTGACTACCTGAGCAAGGTCC
GTAGACTAACGGAATCCAACAATGAGCTGGAAAAAAGGATCCATGAAATCGTATCCAAAAGGGGCCCCGT
AGAACGAGACTGGAACGCTCTCCTAAAACCCCTGTCAGACCTGAAAAAGCAGCTGGAAGACAAAAATTTG
GAGAATGCAAAACTCATGTTGCAGGTCGATAATGCCAGACTGGCTGCAGACGACTTCAAAATCAAGTTTG
AAGCAGAAAACGCCATGCGCATGAGTGTGGAACAAGACATTGCAGGACTGCGCAAGGTCATTGATGACAC
CAATATAGCTCGTATGCAACTGGAATCACAGGTGGAATCCCTGAGGGAGGAACGGGCTTATCTCTGCAAG
AACCATAATGAGGACGTTGCGGCTCTGAAGGCGCAGATTGCAAACTCGAATGTGATGGTAGAGGTGGATG
CCCCCAAAGGAGATGATCTAAGTGCCCTTATTGCCAATATCCGCTCCCAGTATGAGAAAATGGTCGATGA
AAACAAAAGACAAACGGAGGCCTGGTACAAGGACAAGTCTGAGTCCTTGTCTCGGGAAGTTAAGATGAAC
ACTGAAGCCTTGGAAACAACCAAGACTGAGTTGACAGAATTACGCAGACAGATCCAAGCTCTTGAAATCG
AGCGTGACACTCTTCAAAAAACGAATGATTCCCTTGGAAAAAACCTAAGTGATACGGAGGGTCGTTATAA
TTTTGAACTGTCCAAACTGGCACAGATTCTCGTCAGCCTCCAGGATGAGTTGGCACAATGCCGCTCCAAC
ATGGAAAACCAGATGCATGACTTTGAAGCCCTTCTCAGCCTGAAGACCAAACTTGAAGCAGAAATCGAAA
TGTACCGTCAACTGCTAGATGGTGAACTAGACAGACCTGAAAGGCCACCTCCACCTCCACCAGTCAAAGT
AGAACCAGCAAAACAAACAATTAAGAAGGTGGTCGTGACTACACAGGAGCTTGTTGATGGGAAAGTCATA
AATGAGAAGAGGGAAGAGGTTATTCAATAA


>krt13_C.milii
ATGTTTTCAGGCAACAGGGCTTCTTCGCTAACCTCCAGCGCCTGTCAGGAATTGAGCAGCGTGAGCGACG
TGGCGGGGGAGTGCTCGGACAACGACTTCCACGATGGCATCGTGGAAGGGAAGGTGCAGATCAAGGGGCT
GAACGAGCGCTTCACCAAGTACATCAACAACACGGTGCTGAACCTGCAGCGCAAGAACAAGGAGCTGCTG
GCCGAGCTGAAGCGGCTGCAGCGCGAAGAGTTCACCGCCGTGGAGAACGCGTACGAGAAGGACAAGCAGG
AGTTCATGGCCAAGATCGAGGAGACGCAGAACGAGATGGCGCTGCTGAGGGTGGAGAAGGACAGGATCAA
AACCAGGCTGGACAAGGAGGCCGTCCTGAAGAGGGAGTTCGACCGGGACTTCCAGGAGCTGAAGAAGAAG
TACGACGACGGCGGACTGACGATCGAGCGGCTCCAGTGCCAGCTCAAAGCCCTGGAGGCACAGCTGGTGC
AGCTCAAGGTGGTGAAGGACGCCGAGCGGGTCTTCTGGCAGCAGAAGGTGGACAACCTGCAAAACCTCGA
GCTGTCCAACAGCAGCACGATGGACCTGGGCCAGTCACTGAGGCACATGCGGCACGAGTACGAGCAGATG
GCCAAGAGGAACAAGGACGAGTTGGAGCGGTTCAAGCAGAAGTTTGAGGAGAACAACGTGCCCCTGCAGA
AGATCAAGAAAGAGATCGAAGCCTATCGCGGGGCGGTGAACGACTTGAAGATCAAGGACGGGCTCCAGAA
GAACCAGATGCAGGAAAAGGAGCGGGAGATGAACAGGATCAAAGAGTACAACAAGGCTCTGGAGAAGAAG
CTGGACTCCCACGCAGCGGAAAACCAGAACATGTTCGCAGTCAACGCTGCGCTTGAACAGGAGCTGCTTT
GCTACAAGAGTCTTCTGAGCCAAGTGGAGAAGAAAGCCAAGAGTTACAACGCGCCGCCCTGCGTGGCCAC
GCCACCCGCACCGACCAAACCCGCGGAAGATTGGGACAAAATGTGTTGA

>krt8.5_C.milii
ATGTCAAGACGCAGCACCAGCTACATGTCCAGCAGCAGCCGTTCTCTCGTGCCCACCTCGGGCAACAAGC
GGTTGAGTTTCTCCTCCCAGTCGTCGGGTTTCTCCCGAGGGGGTGCGAACCTCTTGGCCGTCAGGCCGTC
GATGGGTGTCAGCGTGAGCTACGAGCCCCACCTGTCCTTCTCGGCGTTCCAGGACTCCCGCGTCCAGGAG
AAGGAGCAGATTAAAGGCTTGAACAACCAATTCGCATCCTTCATCCAAAAGGTGTGCTTCCTCGAGCAGC
AGAACGTGCTGTTGGATAAAAAGCTGAAAGAACTGCAAAAGAGAAAATCTGGTGGCAACGATGTGGATGT
CTTGTTCCACAATTACTGTCAGTATCTCAAACAGAAGATCGACTCCTTAACTAACGAGAAACTCAGTTTG
ACTCTCAACTTGGAGGGCGCCCAAGCACTGGTGGAAGACTGCAAGAACAGGTACGAAGACGAAATCAACC
TTCGCACCGACAGGGAGAATGAATTTGTCCTCATCAAGAAGGACTGCGATGAGAGCCAGCTCAACAGGAT
CAGACTGGAGGCCAAACGCGATGCCCTTTCCGAGGAGCTCGAATACCTGAAAGTTAGCTTTACCACGGAG
CTCAATGAGCTGTCCGAGCAGATCAATAGCACGAACGTACTTATTGAGGTCGACAACAACCGTAAGCTTG
ACCTGACCAGCATCATCGGCGAGGTCCGTGGTCAGTATGACGTGATGATCGGCAAGATGAAAACTGAGGT
TTCCTTGGATAATGAGATGAAGGTGGAGAGCATCAAGAAAGATGCCGGGAATTACACGGATGAACTGAGG
ATCATGAAAATCGACATAACGGACATGGGAAGACACACCTTAAGATTGAACTCGGAGATAGATCTTTTGA
AACAACAGAAACAGAAGATGGAGTCTGCGATTGTAGAGGCCGAAGAGCGCGGAGATATGGCTGTCGCAGA
AGCCAAAAAACGCATCAGCCTAATTATTGAAGCCCTGGAGAAGCTCAAGAAGGAGATGATGAAGAAGATT
AAAGAATATCAGGAATTGATGAACATCAAACTGGCCCTGGACATCGAAATTGCCACGTACAAAAAGCTCC
TGGAGGGCGAGGAGAGCAGACTCGGAAACCCTGTGCACGTGGTCCACCAATCAATAAGAAGTGGACAATT
CGATATGGGCAGCAGGATGGAAGCCAGGATGGGCGGAAGCAGCTCCAAGTCTGTCATCATCAAGACCATT
GAAAGCCAGGACGGCATAAGGCTCGGGGAATACTGA

>krt8.4_C.milii
ATGTCGACGAGGAAAGGCTACACGACCACCAAGATCACCAGCAGTGGCTCCAGCTACGGTGGTGGTGGTA
GCTACGGTGGTAGTAGTAGCTCCAACTACGGTGGTGGTCTGAATATCGGCAGCGTGGCGTTGGGCGGTGG
TATGAGGAGATCCTCAGCAAGAGTAGTGAGCGGAGGGAGACGCGCGATGTCCCTGATTGGCAGTCCATCG
AGAAGCCGAATGTCCTATTCCTCCTCCATGGCTGGTGGCGGTGGTGGCAGGATGATGGGAATGTATGGAA
GCAGTGCGGGAGGTAATTTCGCAGGTGGTTATGGAGGTTTGGGAGGCAGCTTCGGAACTGGCATCGGAAT
TGGGTCATCTGTCAACCTGGATCTCAATGCCACCGTCGCCCCAGTGGACCCCGCTCTCCAAGCCCAAAGG
CAGCAGGAGAAGAACCAGATCCTCGGGCTGAACAACCGCTTCGCCAGCTTCATCGATAAGGTCCGTATGC
TGGAACAGACCAATAAAATGCTGGAGACCAAGTTGGAATTCCTCCAGAACCAGGGCACCTACGCCTCCAA
CATCGACTCCATGTTCCAGGCTTACATTGAGAACCTCAAGAGGCAGCTGGAAACTCTGGGACAGGAGAAG
GTGAACCTAGAGGGCAGTCTCCTGCAGATGCAATCTATGGTTGAGGATTTCAAGAACAAGTATGAAGATG
AAATCAACAAGCGTACCGAAATGGAAAACGAGTTTGTCCTGATCAAGAAGGATGTCGACGAGTCTTACAT
GAACAAGGTGGAGCTGGAAGCTAAACTGGAAGGTCTCACCGATGAGATCAACTTCCTGCGAAACATCTTT
GATGAGGAAATCCGTGAGCTGCAGGCTCAGATCCAGGATACATCTGTTACCGCGGAAATAGACAACAACC
GCAACCTGGATGTTGACCAGATTATCGCCGAGGTCAAGGCCGAGTATGACCGTCAAGCACAACGATCCAA
ACAGCAGTGCGAGGAGTGGAGAAACGCCAAGATGGTGGAACTGTCCTCAAGCTCCGGACAATTCGGTGAT
GATCTTCGCTCAACAAAGACTGAGATCACCGACCTGACCAGGATGATCCAGAGACTGACTTCTGATATCG
AGGCGCTTAGAGCGCAGCGTGCCAAGCTGGAGGCTGAGATTACAGAAGCCGAGGAGCGCGGTGAGATAAG
TCTCCGTGACGTCAAGGTGCGGATCACAGAGCTGGAGGCCGCTATTGTCAAGGCCAAGCAGGACATGGCT
CGCCAATTGCGTGAATACCAGGAACTGATGAACGTCAAGTTGGCTCTGGACATCGAAATTGCCACCTACA
GGAAACTCCTGGAGGGAGAGGAAGACAGGCTTATCACCGGCATCCAGACCCTCAACATCCACACATCCCA
AGGAATGGGCCAACAACAGTCGCAATTTAGTTCAATGGCTGGCGGCTCCAGTTTAGGAGGACTAGGAGGA
GGAAGTTTAGCTTTCATGTCCGGTGGCGGCGGCGGCGGCGGCGGCAGTGGTTTGAGCAGCGGTGGATACA
GCGTTCAATACGGTAGCAGTGGTAGTATTGGTGGCTTGGAAAGCTCCCGAGGCACACAGGGGAGTTTGCT
CATTAAAACCACCGACGTCAAAACAACCACTTATTAA

>krt8.2_C.milii
ATGTACAGGAGAACCCACTCATCCTCTTCCACCTCGTCTTCCTCTTCTCTGAAGAGGGTGAACATCTCCA
CCAGCGGCCATACTACGGGTAACATCAAGCTCAGCACCTCGTCGATTGAGTCAGCGTCTAATATGAAAAG
CGAGAAGCTCACTTCTCCCATTCACATAGCAGAGCATCACTCACTGAGCCACCTCAACCTGGAAACTAGT
TCCAACATCCAGCACATCCGAGAGGAGGAAAAGGAACAGATCAAGTTGCTCAACAACAAGTTTGTTTCCT
TCATTAACCGGGTCCGTTACCTGGAAGAAGAGAACCAGAAGCTCGAGACCAAATGGAAACTGCTCCAGAA
CCAAGGCTCGTTCAGCTCCAACATGGACCACATGTACGGGAGCTACACCGAGTCCCTCAAGAGGCAGGTG
GAGAACTTCGGACAAGACACCGTCAAGCTGACCGGTGAACTCGATAAGATGCAGGGGGTCATGGGAAATT
TCAAATTAAAGTATGAAGATGAGTTGAACAGGCGTGCTGGGTTTGAAAACGACTTTGTGATCTTGAAGAA
GTCTGTGGATGACTCCTACCTGGACAAACATCAGCTTGCAGATAAGGTGGAGGGCTTGGAAAGTGAGATC
GAGTTCTACAGACATGTGTACAGTGAGCAAGTGAATGAACTGCAAGATCAGGTCAAGGACATTGCTGTCA
CTGTTGAAGTGAATAACTCTCGCAGCCTGGACCTGGATCAGTTGATCGTGGACGTGAAGGCCGAGTACGC
TGCCATGGCAAGCAAGACCCGAGAGGAAGCAGAGACAATGTACACAACCAAGTACAATATATTGGCTCAG
TCAGCTGGACAACACGATACTGACATCCGTTCCATGAAGGCCGAGATCACGGATTCCACCCGGAAAATCG
GGAGATTAACCACAGAGATCGAATCTCTTACGGCTCTGCGTGTCAGCTTGGAGGCAGCAGTGATTCAGGC
CGAGGAAACGGGAGAGATGAGCCTGAAGAACTCCAAGGTGAGGGTACTTCAACTGGAAGACGAAATCCAA
CAGGCCAAGCAAGCTATGGCTTTACAAGTGCGCCAATACCAGGAAATGCTGAGCGTGAAGTTGGCCCTCG
ATATTGAGATTGCCACCTACAGGAAACTCCTGGAGGGAGAGGAGTACAGGGTGGGACATCACCAAAAAGG
GATTGTCCATGTCAATGCTCACTCGGCAAGAGTTCACGAAGATAAGTTTTCATCTCAATCCCTGGTGTCC
GAGATTCCGTATGTGGAGTCCCAGAAGAGGAATGTGCTGGTGAAGACCGTTCAGTCATCTGTGCGCTCCG
TGCAATAG

>krt8.3_C.milii
ATGTCGACGAGGAAAGGCTACACGACCACCAAGATCACCAGCAGTGGCTCCAGCTACGGTGGTGGTGGTG
GCTCCAGATACAGTGGTAGCTCCACCTATGGTGGTGGTCTGAATATCGGCAGCGTGGCGTTGGGCGGTGG
TATGAGGAGATCCTCAGCAAGAGTAGTGAGCGGAGGGAGACGCGCGATGTCCCTGATTGGCAGTCCATCG
AGAAGCCGAATGTCCTATTCCTCCTCCATGGCTGGTGGCGGTGGTGGCAGGATGATGGGAATGTATGGAA
GCAGTGCGGGAGGTAATTTCGCAGGTGGTTATGGAGGTTTGGGAGGCAGCTTCGGAACTGGCATCGGAAT
TGGGTCATCTGTCAACCTGGATCTCAATGCCACCGTCGCCCCAGTGGACCCCGCTCTCCAAGCCCAAAGG
CAGCAGGAGAAGAACCAGATCCTCGGGCTGAACAACCGCTTCGCCAGCTTCATCGATAAGGTCCGTATGC
TGGAACAGACCAATAAAATGCTGGAGACCAAGTTGGAATTCCTCCAGAACCAGGGCACCTACGCCTCCAA
CATCGACTCCATGTTCCAGGCTTACATTGAGAACCTCAAGAGGCAGCTGGAAACTCTGGGACAGGAGAAG
GTGAACCTAGAGGGCAGTCTCCTGCAGATGCAAGCTTTGGTTGAGGATTTCAAGAACAAGTATGAAGATG
AAATCAACAAGCGTACCGAGGTGGAAAACGAGTTTGTCCTGATCAAGAAGGATGTCGACGAGTCTTACAT
GAACAAGGTGGAGCTGGAAGCTAAACTGGAAGGTCTCACCGATGAGATCAACTTCCTGCGAAACATCTTT
GATGAGGAAATCCGTGAGCTGCAGGCTCAGATCCAGGATACATCTGTTACCGTGGAAATGGACAACAACC
GCAACCTGGATGTTGACCAGATTATCGCCGAGGTCAAGGCCGAGTATGACCGTCAAGCACAACGATCCAA
ACAGCAGTGCGAGGAGTGGAGAAACGCCAAGATGGTGGAACTGTCCTCAAGCTCCGGACAATTCGGTGAT
GATCTTCGCTCAACAAAGACTGAGACCACCGACCTGACCAGGATGATCCAGAGACTGACTTCTGATATCG
AGGCGCTTAGAGCGCAGCGTGCCAAGCTGGAGGCTGAGATTACAGAAGCCGAGGAGCGCGGTGAGATAAG
TCTCCGTGACGTCAAGGTGCGGATCACAGAGCTGGAGGCCGCTATTGTCAAGGCCAAGCAGGACATGGCT
CGCCAATTGCGTGAATACCAGGAACTGATGAACGTCAAGTTGGCTCTGGACATCGAAATTGCCACCTACA
GGAAACTCCTGGAGGGAGAGGAAGACAGGCTTATCACCGGCATCCAGACCCTCAACATCCACACATCCCA
AGGAATGGGCCAGCAGCAGTCACACTTTGGTGGAATGGCCAACGGCTCCAGCCTGGGAGGCGGCTATGGA
GGAGGTGCCTTCCAGATGGAGAGCTCCTCATTGACGTCTGGCTCATCCGGAGGCTACGGGGGGATGATGT
CCGGAGGCTACGGTGTGTCGACCAGCAAGAAGGTGATCGTCAAGACCATTGAATCACAGGACGGAATCAA
GACATCCGAGACCATGACAGAGCTGAGGTCCTAA

>krt8.1_C.milii
ATGAGTAGGCAGGGCAGTAGGCAGGGCAGTAGCTTCACGTCCAGCTCCTCGGGCAGGCTGACCACCCGCA
GCAGCCCCCAGCTCCCCGCCAGCCTCCTGCTCCCCCCCCCCCGGCTGGAGATAGACCCTGCGGTCCATGC
CACCCGCACTCAGGAGAAGGAGCAGATCAAAGGCCTCAACAACAAGTTCGTTACCATGATCGACAAGGTG
AGGCGCCTGGAGCAGCAGAACAAGGTGCTGGAGATGCAGTGGGACATCCTGCAGCAGAGAGACATCTACA
CGTCCAAGGCTGACAACATTGTGGCCGCCTTCAGCAGCGGCCTGGGCCAGCAGGCGGACGCCCTGAGCTA
CGAGAAGGACAAGTTGGTCTCCGATATCAGCCACACACAGGGGCTGGTGGAGGAGTTCAAGGACAAGTAC
GAGGATGAGATCAACCGGCGCACAGAGCTGGAGAACGACTTTGTGCTGCTCAAGAAGGAAGTGGACGATG
CTTATCTGCAGAGGGTGGACCTGGAGTCAAAGGTGGAGGGTCTGGGAGACGAGATTGATTTCCTGAAACA
GCTTTACGATGAGGAGGTGAAGGAGCTCCAGTCACAGATTGTCAGTATGGATGTGACTCTGGAGGTGGAC
AACACGCGGCAGCTCGACATGGAGGACATTGTAGAGAGTGTGAAGCAGCAACACGACCTGATCATGGACA
GGAACAGGAAGGAAGCGGAGACACGCTTCAAGATCCAGTGTGTGGAGCTGGAGAGGGGGAAAGCAAAGCA
AAGCGAAGCTCTGCTCAGAGTGAAGAACGAGATCGCGGAGCTCACTCGCAAGATCCAGAAACTCAACTCG
GAGATCGAGACCCAGAAACAACGGCGCCCGTCGCTGGACTCCGCGGTGGAGGAGGCGGGGAAGCGGGGGC
AGCGGGAGACGCAGGACGCCAGGGACCATGTGGCGGAGCTGGAGGAGGCCCTGCGCCGCACTCGGCAAAA
AATGGTGGAAGAACAACGCACCTACCAACAGCTGCTGAACACCAAGATGGGGCTGGACATCGAGATCGCA
ACATACAACCAACTGCTCGCTGGGGAGGAAGCCAGGCAGCCAGTGAGCGGTCCCAATGGGAGCAGGTTGA
TGCAGAGTGGGCCCAGCGCAGGCCGGTGA


>krt8.1_L.cha
ATGAGCTACGGTAGCAGCACGTCAACTTCCCAAACTACCAAACAGGTGACAAAGACCACATCTAAAGTGA
CCAGTTCTTCCAAGACCCAAAGCTCCAGTAGTGGACATGGTTCTCAGGGTTACACCACCGTGTCCTACAA
CAAGAGCATCCTGGACCCCCTCCACCTGGAGGTTGACCCCAACATCCACCACATCCGAGCCCAGGAGAAG
GACCAGATCAAGAGCCTCAACAATAAGTTTGCCTCCTTCATCGACAAGGTTCGGTACTTGGAGCAGCAGA
ACAAAATGTTGGAGACCAAATGGAACCTGCTACAGGCCCGGGGACCTGGCAGCAAGTCCAACGTTGATGG
CATGTTCGATGCCTACCTCAACAACCTCAGAAGGCAACATGATTTTATCAGAAGTGAAAAAGACAAGCTG
CTTTCTGAACTAGGGTACATGCAAGGCCAAGTGGAGGATCTGAAGACCAAGTATGAAGATGAGGTCAATC
GGCGCACTGGACTTGAAAATGACTTTGTTTACCTCAAGAAGGACGTGGATGAAGCTTTTCTCATTAAGTC
TGACCTTGAGGATAAGCTGGCCGGTGTTACCGATGAAGTCAACTTCCTGAGATCAATATTTGATGAGGAA
ATCTCCGAGATGCAGACCCAGATCAAGGACACATCCGTCATTGTTGAGTTGAACAACAGTCGTAACCTGG
ACCTGGATAACATCATTACTGAAGTTAAGAGTCAGTATGAACAAATGGCACAGAAGAGCCGAAATGAAGC
AGAAGCTGCTTATAGGAGCAAGGTGGACGATCTGAGCACCACAGCAGGTAAATATGGGGATGAGGTCCGT
ACAACCAAATCTAAGATTACAGATCTGACCAGGACGATCAGCAGATATAACAACGAGATCGAGACTCTGA
AGGGACAGCGTACTGCCATAGAAACGAACATCAGAGAGGCTGAGGAGCGTGGCGAGCTGAGTATCCGTGA
TGCCAAAGCACGTGTCATGGAACTGGAGACTGCCCTGCAGAGGGCCAAACAGGACATGGCCAAACAGCTG
CGCGAGTACCAGAAACTGATGAACATCAAGCTGGGCCTGGACATTGAGATCGCCACCTACAGGAAACTGC
TGGAAGGGGAGGAGGGCAGACTGGATCACTTGGCACCTCTGGATATCAGCGCTACACAGACTACTTCGAC
AAATATCCGAGAAACTTCCAAAATACCTCCCTCACCTACTACCACGAGGAGCGTAGTGATTAAAGCAATT
GACCGCACCTCTGAAACCTACCAGTCATATTAA

>krt8.2_L.cha
ATGCCCGTATACAAGAGCGTCAAGATCAGCAGCAGCAGCAGCAGCGGCGGCGGCGGCGGTTTTGGTACCT
CTCTAGGTGGTGGTGGCAGTGGCAGAATAAGCCTGGGTAGCCCCAGATTCTCAGCCATGTCTTTAGGAGG
AGGAATGAGGCAATCTCAGAGCATGTCAATGCACACCGGCAGTGGTGGAGGTTCAAGGCTATTCTCTGGA
CCCGCTAGTGTAACAGGTTCTGGTACTAGTATGAGAATATCAAGAGTAGGAGGAGGAGGAGGAATGGGCA
TGGTGTACAATACAAGGTATGGAATGAGTGGTGGTGGTGGTGGTGGTGGTGGTGGTGGGTTGTATGGATC
CGTGATCAGTGGAGGAATGAGTGGTGGTCTAGGGTATGGAGGGGTTGGAGGGTATGGAGGGGTTGGAGGG
GGAGCACTCGGATTCGGCCCGGGAATGATATCTCAGGGAATCGTACCTGTGACCATTGACAAGACTCTGC
TGGCCCCCGTGCAAGTGGAGATTGACCCCCAAATCCAAGTCGTCCGAACCGCTGAGAAAGAACAGATTAA
GAGTCTCAACAACAGGTTCGCCAGCTTCATCGACAAGGTCCGATTCCTAGAGCAGCAGAACAAAATGCTG
GAGACCAAATGGACCCTGCTGCAGACCCAGGGGCCCGGGGCCAAGTCTAACCTCAGCGCCATGTACGAGG
CCTACATCAATAACCTGAGGAGGCAGCTGAACATGCTTGATGGTGATAAGTCGAAGCTGGAAATGGAGCT
GAAACAGATGCAGGACCTGGTCGATGATTTCAAGAACAAGTATGAAGAGGAGATCAACAAGCGTACCACT
GCAGAAAATGAGTTTGTTCTGCTGAAGAAGGATGTGGATGGTGCGTACCTGAGCAAAGTAGAGCTGGAGG
CTAAAGTGAACAGCCTTAATGATGAGATCAACTTCCTCAGAGAGCTGTATGCAGAGGAACTCCGTGAGCT
GCAGGTACAAATCCAGGACACCTCTGTCATCGTGTCAATGGACAACGCCCGTTCAATTGATATAGATGAC
CTACTCGCTCAAGTCAAGGAACACTACGCTGAGATGGCTAAAAAACAACAGGAAGATGTGGAAGCCTTTT
ACCAGAGCAAGCTTCAAGAAGTTTCTGTTTCTGCTAACGTACATGGTGAAGATCTCCATAGCATGAAGAA
TACCATCAACACCATGAGCCGGCAAATTAGCAAATTGCAAGCTGAGATTGAAGCCTTGAAAGGACAGCGT
GCCAACCTGGAGGCTTCAATTGCAGAAGCCGAAGAGAAGGGCGAGCTGGCAATCAGTGATGCCAAGGGCA
AGATTGCTGAACTTGAGGCTGCTCTCGTGAAAGCCAAGGGAGAAATGGCCAGCATGATTCGTGAGTACCA
GGAACTGATGAGCGTCAAGTTGGCCCTGGACATTGAGATCGCCACCTACAGGAAGCTGCTGGAAGGAGAG
GAGATCAGGCTAATAGGAGGTGGGACCATGGACAGCGGCGCCACTATCACCATTGTCAGTGGTGGCGGAG
GAATAGGAGGAGGTGCAGGAGGAGGAGGAGGAGGAGGTGGCTTTGGCATTGGCACTGGCAGCGGTTTCAG
CAGCGGTTTCGGTGGCGGTGGCAGCGGTTTCGGTGGCAGTGTCGGTTATTCCACGGGAGGAAGCAGTTAC
AGAATGAGCGCTGGCGGCAGCGGAGGCGCAGGATACTCTTCTTTGTCCAGCGGCGGCGTTGGGTCTTCAG
GCAGTTATTCCAGCAGCACCCAGAGTCTAAGAGTCTCCAGATACTAA

>krt8.3_L.cha
ATGGCGTCCTCCGTGCGTAAAGTTTCCACCAAGAGGGTTGTCCGCTCGGGCAACGTGGGTCCAAGAACCT
TCACCAGCTTCTCTGCTGTAGGCTCTGGTATGGGGAGCAAGGCTAGCTTAGGTTCCTTCAACCTGGCCAG
CGGCACTAGTGGGGGAAGCTACGGCTTCAACAGAGCTTACAATGGTGCTGCCTCCGGCCTTGGAGGCTAC
AGCGGTGGCAGTGTTGGCTGGAGGGGTGGTCTTGGTGCTGGATATGGCATGGGCTTGGGCAATGTCAGTC
CAGGGGGCATCACAGCCGTGACCATCAACCAGAAGCTGCTGGCCCCCCTGAACCTGGAGATCGACCCCAG
AATCCAGGTAGTCCGAACCGAAGAAAAGGAGCAGATTAAGACCCTCAACAACCGATTTGCCTCTTTCATC
GACAAGGTCCGGTTTCTGGAGCAGCAGAACAAAATGCTGGACACCAAATGGCAACTGCTGCAGAGCCAGG
GGCCCACTGGCAAATCCAACCTCGACGCCATGTTTGAGGCCTACATCAACAACCTGAGGAGGCAGAAGGA
AGCCCTGAGCCAGGAGAAGCTGAAATTGGAGAATGAACTCGAAAAAATGGAGGGAACGGTAGAAGACTTC
AGGACTAAGTATGAAGATGAAATCAACAAACGTACAGACATGGAGAACGAATTTATCCTGATCAAGAAGG
ATGTGGATGATGCCTACTTAAACAAGGCAGAGCTGGAAGCCAAGTTGGAGAGCCTCACTGAAGAGATCGA
CTTCCTCAAGCAACTTTATGAAGAGGAACTCCGTGAGCTGCAGGCACAAGTCCAGGACACTTCTGTCATT
GTGGCGATGGACAACAGCCGTAACCTGGACATGGACGGGATCCTTGAAGAAGTCAAAGCTCAGTACGAGC
AGATGGCTAACAACAGTCGCAAAGAGACCGAGGCCTACTATCAGAACAAGATTAAAGAGGTTACTGCTTC
CGCTGGCCAACATGGGGATAATCTCCGTAGCACCAAGCAGGAAATCAACGAGATGAACCGTTGTATCTCA
AGGCTTCAAAACGAAATCCAGAGCCTGAAAGATCAGCGTGCCAAACTAGAAGCGGGCATCGCAGAAGCCG
AAGAGAAGGGAGAGCTGGCTGTCCGCGACGCCAAGGACAAGATTGCTGAACTAGAGGCTGCTCTCCAGAA
GGCCAAGCAGAACATGGCACAGATGGTCCGTGACTATCAGGAGCTGATGAACATCAAGTTGGCCCTGGAT
ATAGAGATCGTCACCTACAGGAAATTGCTGGAAGGAGAGGAAGGAAGGTTAACTGATGGTGGATCATCGG
CTTCTGTCATTATTAACCAATCTTCTGGCCCCATGAATTACTCTTCAAGGAGTGGATATGGTGCTGCTGG
TGGTTCGGCTGGATTTGGTGGATATAGATCTGCATACAGCACATCTAGTGGACTTGGTGGCCCCACTAGA
TACAGTTCTACCTCTAGCATATCTCGCTCCAAGGCATCTACAACTCCCAGCAAGAGGAATTTGGTGGTGG
TGAAAAAAATTGAGGCCCAACAAGGAAAAATTGTGTCCGAGACCTCCAACTACCTGCAAAACTAA

>krt8.4_L.cha
ATGAGTACTTACAGCATCACCACCAAAAAGGTTGCCCGCTCCAGTGCAACTCCGAGGTTCTCCAGCTTGT
CCAGTATCGCGCCTGGCTCTGCCAGGATCAGCAAAAGCTCGTTCACCACGGGCAGCAGCATCGGCGGCAG
CAGATATGGTGGTGGCTACGGTGGCGGCTACGGTGGCGGCTATGGTAGTGGCATTGATGGCGGTTATGGA
AGCAACATCATTTATAATGGGTCTGCCGCTGGCTTTGGCTATGGCAATGGCGCCGCAGGTATGTTTGGTA
GCAGATACAGCAGGACCTCAGCAGCCAGCCTCGGTGCCGGATACGGCGGTGTCAGTCAAGCGCCCATCAC
GGCGGTGACCTTGAACAGGAGCCTGCTGGCCCCCCTGAACCTGGAGATCGACCCCAAAATCCAGATGGTC
CGAACCGAAGAAAAGGAGCAGATTAAGACCCTCAACAACCGATTTGCTTCCTTCATTGACAAGGTCCGAT
TTCTGGAACAGCAGAACAAAATGCTGGAGACCAAGTGGCAACTGCTGCAGAACCAGGGGCCCGCTGGCAA
GTCCAACCTCGACGCCATGTTTGAGGCCTACATCAACAACCTGAGGAGGCAGAAGGATGTACTTGGCCAA
GAGAAGAACAGATTGGAGAATGAGCTCCATGGGATGCAAGGAACAGTCGAGGACTTCAAGAATAAGTATG
AAGATGAAATCAACAAACGTACAGAACTAGAAAATGAATTTGTCCTGATTAAGAAGGACGTAGATGAGGC
CTACATAAACAAGGTGGAGCTGGAGGCTAAACTGGAGAGCCTCACTGATGAGATCAACTTCCTCAGGCAA
CTTTATGATGAGGAACTCCGTGAGCTGCAGGCACAGGTCAAAGACACGTCTGTCATTGTGGAGATGAATA
ATAGCCGTAACTTGGACATGGACGGGATCCTTGCTGAAGTTAAGGCCTATTACGACCAGCTGGCAAACAG
TAGCCGAAAAGAAACCGAGACCTATTACGAAACCAAGATTAAAGAGATTACTGCTTCCGCCGGCCATCAC
GGGGATGAACTCCGTAACACCAAGCAGGAAATCAACGAGATGAGCCGTTGTATCTCAAGATTTCAATCTG
AAATCGAAAACATGAAAGGACAGCGTGCCAAGCTAGAAGCGGACATCGCAGAAGCCGAGGAGAAGGGAGA
GCTGGCTATCCGTGACGCCAAGGACAAGATTGCTGAACTAGAGGCCGCTCTCCAGAAGGCCAAGCAGAAC
ATGGCACAGATGATCCGTGAGTATCAGGACCTGATGAACGTCAAGTTGGCCCTGGACATTGAGATCGCCA
CCTACAGGAAGCTGCTGGAAGGAGAGGAAAGCAGGTTATCTGACGGCATATCATCATCCACTGTCAACAT
AGTCCAATCTTCTGCCCCCATGAGTTACTCTTCAGGCGGATACAGCATGAATGCTGGATACGGTGGGATG
GGTAGGATTGCAGCCAGCGGAGGAAGTGGATACGGTACAAGTTTTAGCTCTTCACCCTACACCAGCAGCA
GCCCCGTCCCAAGGAATATGTTGGTGAAAGTAACCGAGTTCACAGATGGTAACGTCGTGTCCAGCAGTAC
CAGGCAGCTACCTTAA

>krt8.5_L.cha
ATGTATAGATCATTTTCCAGCAAGTCGTCGGGCAACGTTACGCCTTTGTCCCCTTCGAGCTACAGGAGCC
GGGTCTCTTCTGTCAGTTCCTACCCTTCCAGGCTCCTCTCTGCGCCCCTGAATGTACAGGTGGACCCCCA
GTTCCATCAGATCCGCAACCAGGAGAAAGAGGAGATCAAGGGACTCAATAACAAATTTGCTAACTTCATT
GACAAAGTCCGCCACTTGGAACAGCAGAACACGGTATTGGAGACCCAGCTCAAGCTGCTACAGGAGCAAA
GCACGTACAAGTCCAATGTGGACCAGATCGTGACTTTGTTCTCCAACAACCTGAAGCAGCAGATAGACAT
CCTGGGCCTTGAAAAGGGCAGGCTAGAATCCGAACATGCCAACATGCAGGTAGAGGTAGAAGACTTGAAG
AACAAATATGAAGATGAACTCAACAGACGCTCAGATCTGGAAAATGAGTTTGTTCTCACAAAGAAGGATG
TAGATGATGCTTACCTCCAGAAGGTGGGGCTAGAAGCAAAGCTTGAAGGGCTGACTGATGAAATCGACTT
GCTGAAACGCATTTTCGATGAGGAGATCAAGGAGCTGTTGTCTCAGATCAAGAACACGAATGTTGTTGTG
GAGATGAACAACAACCGTGACCTGGAGATGAAGCACATTGTTGACGATGTGAAGCGTCAGTATGAGGCGA
TGTCTGCCAAATCTCGTGAAGATGCTGAACAGCTGTACAAAAATAAGTATGACAACATGGCATCTCAGGC
TGTGAAATATGAGAGTGACCTAAAGAATGTGAAGAATGAGATCGCAGACATGACCAGAATCATCCAGAGA
CTCAACGGAGAAATCAATACCCTGAAAAATCAGAATGCCAATCTGGACACTGCCATTGCGGAGGAAGAAG
ACCACGGTGAGCTGGAGATCTGCAATGCCAAGAGCCGTATCCAGGAGCTGGAGGACACACTGAGGAAGGC
GAAGCAGGACATTGCACGCCAGCTGCGGGAGTACCACGAGCTGATGAACATTAAGCTGGCCCTGGACATT
GAGATCGCCACCTACAGGAAACTGCTGGAAGGAGAAGAGAGCAGGTGA

>krt8.6_L.cha
ATGGAATCTTATACTTATAAAATAAGCGCAGGTGGTCCTCGCTATGGCGGCAGGAGACCCTTTAGTTCCC
AGTCCACGAGCTACAACTTTGGTAGGGAGCTTGCTGTTGCCGGTCCTTACAAGGGACACAACAAAGCTAT
CCGTCCCTTCCCTGCGCTGACCGCCTCAGGACTGGGATCATCCATGGTACCAATGCAAACCTTTACGATT
GACAAGGCACTCCAGGAGATGAAAATTCAGGAAAAGGATGAGATCAAGGGGCTAAATAACAAATTTGCCA
AGTACATTGACAAGGTGTGTAACCTTGAGCAGCAGAACCAAGTTCTTGAGACTCAGCTGAAGCTGCTCCA
GGAGAAAAGTATCTACAAGTCCAACATCGAGACCCTTTTTCAGATCTACTCCCAGAACCTGAAGGTACAA
CTCAACATTCTGGGCCAGGACAAGGTCCGCTTGGAGACAGACCTGGCTACTATGGAGCAAGTGGTTGAAG
AGCACAAGCAGAGGTCTGTAATGTCACTGGCCGAGTGTTGCACCAACCAGGGTATGTTGGACGTGGATGA
GAGCTTTATAAGTAAGGTAATCCTGGAGGACAAGCTGGAAAGTCTTAGTGATGAAATCCAATTCCTGAGG
GAGCTCTATAATGAGGAACTAAAGGAGCTTCAGTCCCACATCACAAACACCGCTGTTATCGTGGAGATAG
ACAACAGGCGCCAGTTGGACACGTCCTCCATCCTCGAAGATGTCCGTGCTCAGTACGAGCAGATTCTCAA
GACCACCAAGGAAGAGGAAAATGTCACCATGGAAATTAAGATTCAGGGCGTCAAGGACAAGGCTCTCAGC
CATGGAGAGGAGCTGAAAGAACGAAAGGTAGAGATTGCAGAGATAACCAGAAACATTTCAAAGATTTCCT
CTGAGATTATGGTGCTTAAAAATCAGAGGGATGCACTGGAATCTGCAAAACTTGACGTAGAGAAAAAAGG
AGATATAAATATCAAGAACGCCCAGGAACAACTTAGGAAACTGGAGGATGCCCTTCAGGAGGCAACTAAG
ATCTTGGCCACCCATATTCGAGAGTACCGTGAGCTGATGAACATCAAGATGGCTCTGGACATTGAGATCA
CCACCTACAGGAAACTGTTGGAAGGAGAGGAGAGCAGAATCACGACATCAGGGAATGTGATTTTACACAA
AAAGGAGTCCGGATACCAGCAAGCGATGATAAAGGGTCCTATGTATGTACGTGAAGTCAACAGGAAACCG
ATTTCCTCTGTATATGATACCATGCAGGTGGCAAAAGGTCCTGCCAATGAAACCTTTCACAAAAGGGCCA
TCCAGGTGAAGACCATTGAGACAAAAGATGGCCATGTGGTCTCTGAGAGCATGGATGCGTATGAAGAGTA
A

>krt8.1_L.ocu
ATGAGCATCCGCAGCAAGACGATCAGCACCGTGAGGACCAGCACCGTGTCCGGGGGGGGCTTCAGCAGCC
GGTCCACTGGCTACGGGGGGCTGTCCAGCAGCTACGGCCGGGAGGCCAGCTTCAGCGCCCCCATCACGGC
GGTGACGGTCAACAAGAGCCTGCTGGCCCCCCTGCACCTGGAGATCGACCCCAACATCCAGGTGGTCCGC
ACCCAGGAGAAGGATCAGATCAAGACCCTCAACAACCGCTTCGCCTCCTTCATCGACAAGGTGCGTTTCC
TGGAGCAGCAGAATAAGATGCTGGAGACCAAGTGGGGCCTCCTGCAAGGCCAGACCACTGGCAAGTCCCA
GATCGAGCCCATGTTTGAGCAGTACATCTCCAGCCTGCGCCGCCAGCTGGACCTCATCAACAATGACCGG
AACAAGCTGGACGGAGAGCTGAGGAACATGCAGGGACTGGTTGAGGACTTCAAGCACAAATATGAAGATG
AAATCAACAGGCGCAACGGCCTAGAAAATGATTTTGTTGTGCTGAAGAAGGATGTCGATGCTGCCTACCT
GGTAAAGGCTGATCTGGAGGACAAAGTGGCTAACCTCACTGATGAGATCAACTTCCTGAGGATCATCTAT
GAAGAGGAGCTACGTGAGCTTCAAGCCAGCATCAAGGACACTTCAGTCATCGTGCAGATGGACAACACCC
GCAACCTCAACATGGACCAGATCGTGGCCGAAGTTAAGGCCCAGTATGAGGAAATTGCTGCCAAGAGTCG
TGAGGAGGCTGAATCCTGGTACAAGACCAAGTTTGACCAGATGTCTGCCCAGGCTGGCCATTACGGAGAT
GAACTGCGCAACACCAAGGCCGAGATCGCCGAGCTGAACCGTATGATCAGCAGGCTGCAGAACGAGATCG
AAGCTGTCAAGGCGCAGCGTGCCAGCCTGGAGGTACAAATTACAGAGGCCGAGGAGCGTGGTGATCTGGC
AGTGCGTGATGCCAAGGCCAGGGTCAAGGACCTGGAAGAAGCCCTGCAGAGAGCCAAGCAGGACATGGCC
CGCCAGGTCCGCGAGTACCAGGACCTCATGAATGTCAAGCTGGCCCTGGACATCGAGATCGCCACCTACA
GGAAACTGCTGGAAGGAGAGGAGAGCAGACTTTCCCAACAGTCTGTGATCAACATTCACTCTGTCCCCAG
CCTCAACTCTTCCAGGACAATGAATGGATACCAGCAGAGCAGCTCCAGCTCCAAGGTGCTCATCAAGATG
ACGGAGACCCGAGACAACACCAGATTCAGCTCCCGTTAG

>krt8.2_L.ocu
ATGAGCGTTCGCACCACGTACATGAGCTCCAGCAGCGGCGGCGGCGGCGGCGGCAGCATGGGAGGATTTG
GCAGCGGGGGCGTTAGGAGAAGCTTCACCAGCCAGTCGGCCTATGCCATGCCGGTCACCCGGAAGTCCGT
GTCCATGGTCCGCTCAGGAATGGGAGGAGGGGGCTACGGCTCAGGCGCAGGATTTGGCGGCGGCAGTGGC
GGCAGCTACAGCTACTCCATTGGCGGTGGGGGCGCCGGTGCCGGAGGTGGTTACGGAGGTGGTCTGGGAG
CTGGCTTCGGCAGTGGGGCCGGGTTCGGCGGCGGTGGAGCTGGCTTCGGCAGTGGGTCCGGGTTCGGCGG
CGGTGGAGCTGGCTTCGGCGGCGGGGCAGGCTTCGGCGGTGGGGCAGGCTTCGGCGGCGGGGCAGGCTTT
GCCCAGCCTCCCATCACAGCAGTGACCATCAACCAGAGCCTCCTGGCGCCCCTCAACCTGGAGATCGACC
CCAACATCCAGGTGGTCCGCACCCAGGAGAAGGATCAGATCAAGACCCTCAACAACCGCTTCGCCTCCTT
CATCGACAAGGTGCGCTTCCTGGAGCAGCAGAACAAGATGCTGGAGACCAAGTGGAGCCTCCTGCAGGAC
CAGACCACCACCCGCTCCAACATCGACGCCATGTTCGAGGCCTACATCGCCAACCTGCGCCGCCAGCTGG
ACAACCTGGGCAATGAGAAGATGAAGCTGGAGGGCGAACTGAAGAACATGCAGGGTCTTGTGGAGGACTT
CAAGAACAAATATGAAGATGAAATCAACAAGCGTGCTGCAGTGGAGAATGAATTTGTCCTGCTGAAGAAG
GATGTTGATGGTGCCTACATGAACAAGGTTGAGCTGGAGGCCAAGGTTGATGCTCTGCAGGATGAGATCA
ACTTCCTCAGGGCCATCTATGAGGAGGAGCTGCGCGAGCTGCAGTCCCAGATCAAGGACACCTCCGTGGT
GGTGGAGATGGACAACAGCCGCAACCTGGACATGGACTCCATCGTGGCTGAAGTGCGCGCCCAGTATGAG
GACATCGCCAACCGCAGCCGCGCCGAGGCTGAGAGCTGGTACAAGCAGAAGTACGAAGAGATGCAGTCTT
CTGCTGGGAAGTTCGGAGATGACCTGCGCAACACCAAGTCCGAGATCGCCGAGCTGAACCGCATGATCAG
CAGGCTGCAGAACGAGATCGAGGCCGTCAAGGGACAGCGTGCCAACCTGGAGGCCCAGATTGCAGAGGCC
GAGGAGCGCGGGGAGCTGGCGGTGAAGGACGCCAAGGCCAAGATCAAGGAACTGGAAGAAGCCCTGCAGA
GAGCCAAGCAGGAGATGGCCCGCCAGGTCCGCGAGTACCAGGAGCTGATGAACGTCAAGCTGGCCCTGGA
CATCGAGATCGCCACCTACAGGAAACTGCTGGAAGGAGAGGAGAGCAGGCTGACTTCTGGTGGTGGATCT
GCAACAATCCACGTGCAGCAGGTTTCCTCTGGACCCATGTCCTTCTCAAGCATGGAGAGCTCCGGAGGAT
ATGGAGGTGGATATGGAGGCGGAATGGGAGGCGGAATGGGAGGTGGAATGGGAGGCGGAATGGGAGGCGG
AATGGGAGGTGGATACGGAAGCGGATACGGAGGCGGATCAGGATTTTCCATGTCCAGCAGCGGTGGTGGT
GGCGGCGGCTATGGATTTGGCAGTGGCAGCATGAGTGGAAGCTCCAGCATCAAAAGAACCTCCATGGTCC
AATCCCAGTCCCGACGCTACTAA

>krt8.3_L.ocu
ATGTCCTACAAAGTAACCAAAACCTACAGCTCAAGTGCGTCCTCCGCTGGACCCAGGGGATTCAGCAGCT
TCTCCTACTCGGGTCCCAGCGTGGCCAGGAAGAGTTACAGTGTCAGGAGCTCCTATGGTGGCTCCAACAG
GGGCATGGGGGCCGGTTTTGGGGCTGGCGGCGGCGGCGGCGGAGGAAGCTACATCTCCAGCTCCATGGCT
TACGGAGGTGGCATGGGCCTGGGTTCGAGCATGGGCATGGGCTCCAGCATGGGCATGGGCATGGGCTACG
GTGTAGGTGGAGGCGCAGGTGCCGTAGCCCCCATCACCGCCGTCTCGGTCAACAAGAGCCTGCTGGCCCC
CCTGAACCTGGAGATCGACCCCAACATCCAGGTGGTCCGCACCCAGGAGAAGGATCAGATCAAGACCCTC
AACAACCGCTTCGCCTCCTTCATCGACAAGGTGCGCTTCCTGGAGCAGCAGAACAAGATGCTGGAGACCA
AGTGGAGCCTCCTGCAAGGCCAGACCACCACCCGCTCCAACATCGACGCCATGTTCGAGGCCTACATCGC
CAACCTGCGCCGCCAGCTGGACAGCCTGGGCCAAGACAAGATGAGACTGCAGGCTGACCTCCAGAACATG
CAGGGGCTGGTGGAGGACTTCAAGAACAAGTACGAGGACGAAATCAACAAGCGCACAGAGTGTGAGAACG
ACTTTGTTCTGCTCAAGAAGGATGTGGACGAGGCCTACATGAACAAGGTGGAGCTGGAAGCCAAGCTGGA
GAGCCTGAGTGACGAGATCAACTTCCTCCGCCAGCTGTACGACGAGGAGCTGCGCGAGCTGCAGGCCCAG
ATCCAGGACACCTCCGTGGTGGTGGAGATGGACAACAGCCGAAACCTGGACATGGACTCCATCGTGGCTG
AAGTGCGCGCCCAGTATGAGGACATCGCCAACCGCAGCCGCGCTGAGGCCGAGAGCTGGTACAAGACCAA
GTATGAAGAGATGCAAGCATCCGCCGGCAAGTATGGAGACGACCTGAGGAACACGAAGACTGAGATCGCT
GACCTGAACCGCATGATCCAGAGACTGCAGGCCGAAATCGAAGCCGTGAAAGGCCAGCGCGCCAACCTGG
AGGCTCAGATCAGGGAGGCCGAGGAGCGCGGGGAGCTGGCGGTGAAGGACGCCAAGGCCAAGATCAAGGA
ACTGGAAGAAGCCCTGCAGAGAGCCAAGCAGGAGATGGCCCGCCAGGTCCGCGAGTACCAGGACCTCATG
AACGTCAAGCTGGCCCTGGACATCGAGATCGCCACCTACAGGAAACTGCTGGAAGGAGAAGAGAGCAGGT
TGGCATCTGGAATCCAAGCCATCAACATCACCAAACAGAGCTACTCCCCGAGCTACAGCTCCTTCAGCTC
CTTCCCCCTGGAGAGCGCGGGCAGCAGCTACAGCAGCAGTTACGGCAGCGGCTATGGCAGCGGCTACGGC
AGCGGCTACGGCGGCGGCTACAGCGGCGGCTACAGCAGCGGCAGTGGGCGGGGCTTCAGCACCTCCCAGA
GCAAGAAGAACGTGGTGATCAAGATGATCGAGACCACCAACGGCACGGTGGTGTCCGAGTCCTCCGAAAT
CCTCAAGGAGTAG


>krt8.4_L.ocu
ATGGCTTACAGCAGTAGACCCTACAGTGCGAGGTCATTCAGTAGCCAGTCTTACACCCCTACAAGTAGAG
CAAACGCGCCTCGGGCGAATTCACAGTTCTCACTCCGAGGTGGATATCCTACGATTAATCGATCGAATTC
AGCTCATCTGTTGAATTCCCCCAGCTCTGAGATAGACCCACAGGTCCATCAGATTAAAAACAAGGAAAAG
GATGATATCAAAGGGTTAAACGACAAATTCGCCGGTTTCATCGAGAAGGTGCGTGATTTGGAGAAACAGA
ACAAAATCTTGGAAACTCGCCTTCATATTCTGCAAGAGAAGGACAACTACAAGTCTAATGCAGATCAGAT
TGCGGCTGAATATAGAACCAGCCTGAGAAACCAAATAAATGGACTGGCCCAGGATAGGAAGAAACTGGAG
AGGGAATTAGTACGCATTCAAGGACAAGTGGAGGACCACAAGAACAAGTATGAAGATGAAATCAACAGGA
GAACAGAATTAGAAAATGATTTTGTCATCACCAAGAAGGATGTAGATGATGCTTACCTCCAGAAAGTGGA
ACTTGAGTTAAATCTAGAAACCCTGACGGATGAATTGGACTACATGAAGAAGATGCATGATGAGGACATA
CGGGAGCTTCGTTCTCAGATTAACAACACATCAGTTGTGCTGGAGATGGACAATAACCGGGGTCTGGACA
TGAACCATATAGTGCAGGAGGTTAGGGCCCAGTATGAAGAAATCGCTGCCCGTAGCAGGGAGGAGGCTGA
GCAGTGGAACAAGAAAAAGTTTAATGATATGACATCTGAGGCTGGGAAATATGAAAAGGAATTGCGAGAT
TTGAAAAAAGATATTGCCGATTTAATCCGACTCATTCAGAGACTGAACTCTGAAGCTGATGCCATGAAGA
GACAGGACATGGCCCGACAGATTCGGGAATACCAGGATCTGATGAACCTTAAGCTGGCCATGGACATTGA
GATCGCCACCTACAAGAAGCTCCTTGAAGGCGAGGAGATGAGGTAA


>krt8.5_E.cal
ATGATCATGCCAGGTGACAGGCAAAGAATGAGCTACGTGTCCATGTCCAGGGCAGCTCCTGTTAGCAGTT
CATTCTCAAGTTCCAGCAGCTATATGCGTGGTGGTGGTGGTGGTGGTGGTGGTGGTGGTGGATTTGGGGG
TGGTTATGGGGGTGGAATGGGATCATCAATTGGTGGTGGAGGAGGATTCGGTGGAGGATTCAGTAGCCTT
GGTGGCGGATATGGTGGACTCAGTGGTGGAATTGGTAGTGGATTTGGTGGTGGATTTGGCAGTGTAATGG
GTCCACCAATGCCAATCACAGCAGTCACCGTTAACCAGAGTTTACTGGCCCCTCTCAACCTGGAAATTGA
TCCCAACATTCAGCAAGTCCGAGCCCAGGAAAAGGAGCAGATCAAGACCCTCAACAATCGCTTTGCCTCC
TTCATTGACAAGGTCCGCTTCCTGGAGCAGCAGAACAAGATGCTGGAGACCAAATGGAACCTCCTGCAAG
AGCAAAGTGGTAGTGGTCCAGGTGGTGCAAGATCCAATATTGAACCCATGTTTGAAGCCTACATTGCCAA
TCTGCGTCGGCAGCTGGACGGCTTGAACAATGAGAAAATTAAACTGGAAAGTGATTTGAAAAACATGCAA
GGCTTGGTGGAAGACTTCAAGAACAAGTATGAAGATGAAATCAACAAAAGGGCTGCAGTGGAAAATGATT
TTGTCCTGCTGAAAAAGGATGTTGATGGTGCTTACATGAACAAGGTTGAACTGGAGGCCAAGGTCGAGGC
ACTTCAAGATGAGATTAACTTCTTGCGTGCCCTCTACGATGCGGAGCTCAACGAATTACAGAATCAGGTT
AAAGACACCTCAGTGATTTTAGAGATGGACAACAGCCGCAATCTCGATCTGAACGCCATCGTGGCAGAAG
TGCGCGCTCAGTATGAAGACATTGCCAACCGCAGCCGAGCAGAGGCTGAGAACTGGTACAAGCAGAAGTA
TGAGGAGATGTCAACATCAGCTGGAAAACACGGTGATGACCTGAAAAACACCAAATCTGAAATATCAGAC
CTGAACCGTTTGATCAACCGACTGACAGCTGAAATTGAAGCACTCAAGGGACAGAGAGCGAACTTGGAGA
CGGCAATCGCTGAAGCAGAGGAACGTGGAGAGCTGGCAGTGAAAGATGCAAAGGCCCGCATCGCTGATCT
GGAGGCCGCCTTGCAGAAAGCCAAACAAGATATGGCCCTGCAGGTCCGTGAATACCAGGAGCTGATGAAT
GTCAAGCTGGCCCTGGACATTGAGATCGCCACCTACAGGAAACTACTGGAAGGCGAGGAGAGCAGGCTCA
GTTCAGGAGGAGGTGCAGTCACGGCAGTCCACGTGCAGTCATCTTCTACTAGCGCTTCATCTGTGGAGGA
TTTGGTGGCGAACATTTTGGTGGAATGGGTGTACCAATACCCGCAATCACAGCAGTTACCGTTAACCAGA
GTTTACTGGCCCCATTCAACCTGA

>krt8.1_E.cal
ATGAACTCCAGACAATCCAGCTCTTTCATCTCTTCTTCCTCCAGTCTCTACGGGGGAAGCCGTGGCTTAC
CCTTGGCCAGTTCTGGAAGCCTTCTGTCCTCCTCATCTGCTTCTTTCACCTCATCATCAATGAGAGGGCG
TAGCAGTGCTGGAGGTGCAGCCTTAGGATCAGGATTAGGAATGGGCATGGGCACAAACATGGGAATGGGT
ATGGGAATGGGGTCAGGTGTTGGGATGTTCATGGGTGGAGCTGGCGGTGCTCATGGCCTGGCTGGTGCTG
GCATCTCTTTGGAAAGCTTGGCCATCTCACCCTCCATCCCTAAGAACCTCCTGGAGCCTCTTAACATTGA
GATTGACCCCAGCTTCCAAGAAGCTCGAGTTCAGGAGAAGGAAGAGATCAAGACTCTTAACAATCGCTTT
GTGAACCTCATTGAGAAGGTACGTCTGCTGGAGTCTCAGAACAAGATGCTGGAGACCAAGTGGAGCCTAA
TGCAGGAACAAAAGACCTCACAAACTAGCACTGAACCCATGTACCAGGCCTATTTGGCCAACCTGCGACG
TCAGCTCGATGGCATCATCCGGGAAAAGAGCAACCTTGAAACAGAGCTAAAGAAGTCACAGGATCTGGTG
GAAGAAACTAAGCAGAAATATGAAGATGAAGTAAACAAGCGCACGTCTCTTGAGAATGATTTTGTGGTAA
TTAAGAAGGATGTCGATGCTTCCTACACCGTCAAGATGGAATTTGACGATAAGCTTCAAATATTGAACGA
TGAACTGGAGTTCCTGAGAGCTGTATATGAGGAGGAACTGAAGGAGGTGCAGACTCAGGTGAAGAATGTC
TCTGTGGTGGTAGAAATGGACAATGGCCGTGATTTAGATGTGGAGTCCATTGTGGCTGAAGTCAAGGCAC
AGTATGAAACTGTTGCTGTAAAGGGCCGTGAAGAAGTGGAGTCTTGGTACAAAGGCAAGTTCAACGAACT
CTCAGCCACGGCAGGTCGCTATGAAGATGATGTCCGAACTGCCAAGGCAGAGATCTCAGAAGTCACAAGA
AATATCAACAGATACAACGCTGAAATTGAGAATCTCAAAAACCAGCGTGCCAGTCTAGAGACCCAGATTG
CAGAAGCGGAGGAGCGTGGTGAGCTTGCAGTAAATGATGCTAAATCCCGTATCTCCGATCTCGAGATCGC
TCTGGGTAATGCTAAGCAGGACATGGCTCGACAGGTGCGGGAGTATCAAGAACTCATGAATGTCAAGCTG
GCTTTGGATATTGAGATTGCCACCTACAGGAAGCTGTTGGAAGGAGAAGAGAGCAGGATTGGATCAGCTC
AAGCAGTAACTATTCGCAGTAGCTCATCTGGAGGCTCTTCCCAAGCCTATGGTGCATCAGGTGGCTTTTC
CAGTGGTGTGTCCAGTGGTTTCTCCAGTGGCGTGTCCAGTGGTTTCTCCAGCGGTTTGTCCAATGGCTTC
TCTGGTGGCAGGTCATCCAGCTCCTCTGTAGTAATGAACAAAGCATCATTCTCCAGAGCATATTAG

>krt8.2_E.cal
ATGGAAACAGACAACAACATTCATGACATTCGGAAGCAAGAAAAAGATAATATAAAGCACCTCAACAACC
GTTTTGCTGACTTCATCAACAAGGTACAGGAACTTGAAAAAGAAAACAAAACGCTGACAGCAAAGCTTGA
ACTTCTTCAGAATCAAAACTTCTACAAGTCAAATATTGATGAATTGCTTGATGATTGCCAGACAAACCAG
AAGAATCAGATAGATGCCTTAGATGATGAGAGGAAAAAACTTGAGAAAGAGTTAGAAATGCTGGAAGAAA
TGCTAGAAGATCAGAAGCAAAAATATGAGGATCAAATCAACAAACGCACCAACTCTGAAAATGAATTTGC
AGACAGTAAAAAGGCTTTTGATGACACATTCATGAAAAAAATTGAAACGGAAGATAACATACACACACTG
AATGAAGAAATGGATTTACTGAGGGAGATATATGATGAGGAGACCAAAGAAATCAATTCCTGTATTGAGA
ATGCCACAACTGTAGTGCAATTGAAAAGCCACCATAACCTGAATACGGCTGCCATTGTGGATGACGCCAA
AAAACATTATGAAGAACTTGCTTCCAAAGGCCGAAACGAGGCAGAGAAGGCTTACAGTTCAATGTACAAT
AAAAAGGCAGAAGAGGATCAGAATATCAGCCGTGATCTAAAGGAAATCAAGTCACAGATGAGCAAAATTA
TGAGACAGATTGCAAAGCTACAAAGTGAAGTTGATGCTGCTAAGAAGCAGCGTGATTCCCTTGCACAAGC
AGTTTCTGAAGCAGAGGAACAAGGGGAAAAGGCAATCCGTGAATCTCAGAAGAATGTGGCAGAACTTGAA
TCTTCACTGCAGAACACCAAACAGGAGATGGCTCAACGACTGCAAGAATACCAATTGCTGATGAACACAA
AGCTGACACTAGATATTGAGATTGCCACCTACATGAAGCTCCTGGAAGGTGAAGAAAAGAGGACTCAGCA
CATAGTGTAA

>krt8.3_E.cal
ATGAGACAGAGCATGACCACCTCTAGTATGAGGAGCGGTGGATTACAAAGAACGGCTCAATCAATGATTG
TGCCAAGTAGCAGGCAAAGAATGAGCTACGTGTCCATGTCCAGGGCAGCTCCTGTTAGCAGTTCATTCTC
AAGTTCCAGCAGCTATATGGGTGGTGGTGGCTTTGGTGGTGGTGGTGGTGGTGGCTTTGGTGGTGGTGGC
GGCGGCGGCTATGGGGGTGGAATGGGATTATCACTTGGTGGTGGTGGTGGAGGAGGAGGATTCAGTAGCC
TTGGTGGTGGATATGGTGGCGGATATGGTGGACTCGGTGGCGGTGGATTTGGTGGTGGATTTGGCGGTGG
AATGGCTCCACCAATGCCAATCACAGCAGTCACCGTTAACCAGAGTTTACTGGCCCCTCTCAACCTGGAA
ATTGATCCCAACATTCAGCAAGTCCGAGCCCAAGAAAAGGAGCAGATCAAGACCCTCAACAATCGCTTTG
CCTCCTTCATTGACAAGGTCCGCTTCCTGGAGCAGCAGAACAAGATGCTGGAGACCAAATGGAACCTCCT
GCAAGAGCAAAGTGGTAGTGGTCCAGGTGGTGCAAGATCCAATATTGAACCCATGTTTGAAGCCTACATT
GCCAATCTGCGTCGGCAACTGGACGGCTTGAACAATGAGAAAATTAAACTGGAAAGTGATTTGAAAAACA
TGCAAGGCTTGGTGGAAGACTTCAAGAACAAGTATGAAGATGAAATCAACAAAAGGGCTGCAGTGGAAAA
TGATTTTGTCCTGCTGAAAAAGGATGTTGATGGTGCTTACATGAACAAGGTTGAACTGGAGGCCAAGGTC
GAGGCACTTCAAGATGAGATTAACTTCTTGCGTGCCCTCTACGATGCGGAGCTCAATGAATTACAGAATC
AGGTTAAAGACACCTCAGTGATTTTAGAGATGGACAACAGTCGCAATCTCGATCTGAACGCCATCGTGGC
AGAAGTGCGCGCTCAGTATGAAGACATTGCCAACCGTAGCCGAGCAGAGGCTGAGAACTGGTACAAGCAG
AAGTATGAGGAGATGGCAACGTCAGCTGGAAAACACGGTGATGACCTGAAAAACACCAAATCTGAAATAT
CAGAACTGAACCGTTTGATCAACCGACTGACAGCTGAAATTGAAGCACTCAAGGGACAGAGAGCGAACTT
GGAGACGGCAATCGCTGAAGCAGAGGAACGTGGGGAGCTGGCAGTGAAAGATGCAAAGGCCCGCATCGCT
GATCTGGAGGCCGCCTTGCAGAAAGCCAAACAAGATATGGCCCTGCAGGTCCGTGAATACCAGGAGCTGA
TGAATGTCAAGCTGGCCCTGGACATTGAGATCGCCACCTACAGGAAACTACTGGAAGGCGAGGAGAGCAG
GCTCAGTTCAGGAGGAGGTGCAGTCACGGCTGTCCACGTGCAGTCATCTTCTACTAGCGCTTCATCTGGA
GGAGGATTCGGTGGAGGATACAGTAGCCTTGGTGGCGGATATGGTGGCGGATATGGTGGACTCGGTGGCG
GTGGATTTGGTGGTGGATTTGGCGGTGGAATGGCTCCACCAATGCCAATCACAGCAGTCACCGTTAACCA
GAGTTTACTGGCCCCTCTCAACCTGGAAATTGATCCCAACATTCAGCAAGTCCGAGCCCAAGAAAAGGAG
CAGATCAAGACCCTCAACAATCGCTTTGCCTCCTTCATTGACAAGGTCCGCTTCCTGGAGCAGCAGAACA
AGATGCTGGAGACCAAATGGAACCTCCTGCAAGAGCAAAGTGGTAGTGGTCCAGGTGGTGCAAGATCCAA
TATTGAACCCATGTTTGAAGCCTACATTGCCAATCTGCGTCGGCAGCTGGACGGCTTGAACAATGAGAAA
ATTAAACTGGAAAGTGATTTGAAAAACATGCAAGGCTTGGTGGAAGACTTCAAGAACAAGTATGAAGATG
AAATCAACAAAAGGGCTGCAGTGGAAAATGATTTTGTCCTGCTGAAAAAGGATGTTGATGGTGCTTACAT
GAACAAGGTTGAACTGGAGGCCAAGGTCGAGGCACTTCAAGATGAGATTAACTTCTTGCGTGCCCTCTAC
GATGCGGAGCTCAACTGA

>krt8.4_E.cal
ATGTCCATAAGATACCAGAGCCAGACCATCCAGTCCAAGCAGAGCCCTAGGAACTTCAGCAGCTTCAGTT
ATGGCGGGCCTGCCAGGGGTTCCTCAATAAGCACTGGCTTCGGTGCCAGCAGGCCATCGGTCGTTAGAAG
CAGCTATGCCAGCTCTGTGTCGTCGGCACGGGGAATGGGCGGGGGTGCAGGGTCTGGCGGGAGTGCCTAC
GGCTTTGTGTCCAGCGCCAGTATGGGAGGTGGTCCAGGCTTTGGAGGTGGCTACGGGTTTGGAGGTGGTC
CCGGCTTTGGAGGTCCCGCTTCGCTCCCCATCTCTGCAGTGACGGTCAACCAGAGTCTGCTGGCACCTTT
GAACCTGGAAATCGACCCCAACATCCAGGTGATCCGATCCCAGGAGAAGGAGCAGATCAAGACCCTGAAC
AACCGCTTCGCCTCCTTCATCGACAAGGTCCGCTTCCTGGAACAGCAGAATAAGATGCTGGAGACCAAAT
GGAATCTGCTGCAGGAGCAAGGTGGTGGTGCTGGTGGTGCAAGATCCAACATTGAACCCATGTTTGAGGC
CTACATCGCCAACCTGCGCCGCCAGCTGGACTCCCTGGGACAGGACAAGATAAGGCTGGAAGCCGACCTC
CAGAACATGCAGGGCCTGGTGGAAGACTTCAAGAACAAATATGAAGATGAAATCAACAAGCGTACTGAAT
GTGAGAACGACTTTGTCCTCATCAAGAAGGACGTGGATGAAGCCTACATGAACAAGATCGAGCTCGAGGC
CAAACTGGAGAGCCTTACGGATGAAATCAATTTCCTGAGACAGCTCTACGAGGCGGAACTCCATGAGTTG
CAGAACCAAGTCAAAGACACTTCTGTGATTGTGGAAATGGACAACAGCCGAAACCTGGACCTGGACTCGA
TTGTGGCGGAAGTGCGCGCTCAGTATGAAGACATTGCCAACCGCAGTCGGGCAGAGGCAGAGACCTGGTA
CAAGTCTAAGTTTGATGAGATGCAGGCTTCTGCCGAAAAGCCGGGTGACGATCTTCGTGCGACCAAGACA
GAGATTTCAGATCTGACCAGAATGATCCAGAGGCTCCAGGCTGAGATCGAGGCCCTGAAAGGACAGAGAG
CCAACCTGGAGAACCAAATCGCAGAAGCGGAGGAACGTGGCGAGCTGGCAGTCAAAGATGCCAAGGCCCG
CATTGCTGACCTGGAAGCCGCCCTACAAAAAGCCAAGCAGGACATGGCCAAGCAAGTGCGTGAGTACCAG
GACCTGATGAACCTCAAGCTCGCTCTGGACATCGAGATCGCCACCTACAGAAAACTCCTGGAGGGAGAGG
AGAGCAGGCTGGCTAGTGGAATTCAGGCCATCAGCATCTCCAAACAGAGCTCCGCAGCTCCCTCCTATGG
CGGATTCAGTCTTGAGAGTGCCACCCGCGGCTATTCCGGTGGCAGTGGGTTCTCTGCCGGCAGTGGGTTC
TCTGCCGGCAGCGGCAGCGGGTTGATGGGCGGCAGCAGCTACGGCTACGCCCCTGGATATGGAAGCAGCG
GAAGCGTGAGCTACAGCACCAGCAGTACCACCAGCAGCTCAAAGCCCAGGAAGAACGTCATCCTTAAAGT
GATCGAGGCCCACGATGGCAAGGTGATATCTGAGTCTTCACAAGTCCTCCACGAATAA


>krt8.6_E.cal
ATGGACGGTGCGCGGAACTTCAGTAGCTTCTCTTACTCGTCCCCCCTAAATCGCGCCAGTCGTCTGAGCG
GTAACTTCAGCCCCCTGTACAGGACGCCGTCTTCCGCAGGGATCCTCGTTTCTAACAGCCCCGCTCAACA
GATTGATCCCGAGATCCACGAGATTAAAAAGCAGGAAAAAGAAGAAATTAAAGGATTGAATAACCGATTC
GCCAATTACATTGACAAGGTTAGGTCACTGGAGAAGCAAAACAAGGTTTTGGAGACCCAGCTGAAAATCT
TACAGGAGAAAGAGGATTACAAGTCCAACATTGATCAGATCGTAGCTGCTTTTAGCATCAATTTGAAGCA
ACAGATAAATATTCTGGATAATGAAAAGGAGAAGTTACAACGGGAACTGGACCGTGTACAAGACTTAGTG
GAGGAAAACAAGAACAAGTATGAAGAAGAGATCAATAAGCGCAATGACTTGGAAAATGATTTTGTATTCA
ACAAGAAGGATGTAGATGAGGGATTCCTTCAGAGGGTGGACCTGGAATCGAAGCTGGAGAGTCTAATGGA
TGAGCTGGACCTCCTGAAGAAACTCTACAATGAAGAAATTCAAGAGATGCAGTCTCATATGAATAACATT
CCAGTCACTGTGGAAATGGACAACAGCAGGGGCCTTGATATGGACCATATCATTCAGCAGGTTAAGGCTC
AGTATGAGATGATTGCCTCCCGTAGTCGTGAAGAGGCTGAGCAATGGAATAAAGTGAAGTTTGATGACAT
GAAGCAGCAAGCAAACCAATATGACAAGGATCTGAGGGAGACCAAAAAAGAGATTACAGACATTACTCGT
CTGATACAAAGACTGAGCTCTGACGCTGAAGCCCTAAGGAATCAGAGAACTAACCTGGAAAATGCTTTTG
CTGAAGTTGAGGAGCGTGGACAAGCTATGGTGAATGATGCCAAAAATCAAATCATTGAGTTGGAGGAAGC
CATTAAGAGAGCCAAACAAGACATGGCACAGCAAGTGAAAGACTATCAAGATCTTATGAACCTTAAGCTG
GCACTAGATATTGAGATTGCCACCTACACAAAACTCTTGGAAGGAGAAGAGAGCAGAATTGGAAGCCAAG
GAGTGATCAGATTCATCCCACGACCAACTGTGCCCAACAGGTTTAACCCTCCTAGTCCAGAAACTTCTCC
TAAGAATGCTGAGACTAATGCAATTGACCAGTTAGATTTCTAA


>krt8.7_E.cal
ATGAGTCTCAGCAAGACTACTAGTATAAGGAGCAGTGGGGGACGAGGAACCTCTAAATCAATGATTGTGC
CGATGAGCAGGCAAAGAATGAGCTTTGTGTCCAGGTCCAGGGCAGCTCCTGTTAGCACTTTATTCTCAAG
CGGTAGCAGCTATAAGGCTGGTGGTGGTGGCGGCATTGGGGTTGGTTTTAGGGGTGGAATTGGATCTCCA
CTTTCTAGAGGAGCAGAAGTAGGATTAGGTGGAAGATATGGTGGAGGATTCAGTAGCAGGCTCGTTGGAG
GACTAGGTACCGGATATGGTGGCGGATATGGTGGCGGATATGGTGGCGGAATGGGTGGCGGAATGGGTGG
CGGATTGGGCAGTGGAATTGGCAGTGGAATGGGTGGCGGATTGCACGGTGTAATGGGTCCACCAAAACCA
ATCACAGCAGTCACCGTTAACCAGAGTTTACTGGCCCCTCTCAACCTGGAAATTGATCCCAACATTCAGC
AAGTACGAGCCCAGGAAAAAGAGCAGATCAAGATCCTCAACAATCGCTTTGCCTCCTTGATTGACAAGGT
CCGCTTCCTGGAGCAGCAGAACAAGATGCTGGACACCAAATGGAACCTCCTGCAAGAGCAAAGTGGTAGT
GGTCCAGGTGGTGTAAGATCTAATATTGAACCCATGTTTGAAGCCTACATTGCTAATCTGCGTCGGCAGC
TGGACGGCTTGAACAATGAGAAAATTAGGCTGGATTTAGATTTGAAAAACATGCAAGGCTTGGTGGAAGA
CTTCAAGAACAAGTATGAAGATGAAATCAACAAAAGGGCTACAGTGGAAAATGATTTTGTCCTGCTGAAA
AAGGATGTTGATGGTGCTTACATGAACAAGGTTGAACTGGAGGCCAAGGTCCAGGCACTTCAAGATGAGA
TTAACTTCTTGCGTGCCCTCTACGATGCGGAGCTCACCGAATTACAGAATCAGGTTAAAGACACCTCAGT
GATTCTAGAGTTGGATAACAGCCGCAATCTCGATCTGAATGCCATCGTGGCAGAAGTGCGCGCTCAGTAT
GAAGACATTGCCAACCGTAGCCGAGCAGAGGCTGAGACCTGGTACATGCAGAAGTATGAAGAGATGACAT
CGTCAGCTGTAAAATACAATGATGATCTGAAAGACACCAAATCTGAAATTTCAGACCTGAAGCGTTTCAT
CAACAGACTGACAGCTGAAATTGAAGCACTCAAGGGACAGAGGGCAAACTTGGAGACTGCAATCACTGAA
GCCGAGGAACGTGGAGAGCTGGCAGTGAAAGATGCAAAGGCCCGCATCGCTGATCTGGAGGCTGCCTTGC
AGAAAGCCAAACAAGATATGGCCCTGCAGGTCCGTGAATACCAGGAGCTGATGAATGTCAAGCTGGCCCT
GGACATTGAGATCGCCACCTACAGGAAACTACTGGAAGGCGAGGAGAGCAGGCTCAGTTCAGGAGGAGGT
GCAGTCACAGCAGTCCACGTTCAGACATCTTCTACTAGCGCTTCATCTGGTGGAGGTTTCGGAGCAGGAG
GAGGAATTGTTGGTGGAGGATTTGGAGGTAATGGAGGATTTGGAGGTGCAGGATTCAGCAGTGCCATATC
ACGTAGTGGTGGCGGTGGCACCTCAGTCGGAGGCATGTCTAGCATTACAAGCTCCTCAAGCAGTACGACT
CAAATGACAAGACGCATTTAA

>krt80_R.bivi
ATGCTGGGATTTGAACTCCTGGTCAGAGTCTACAGAGTGCAACAGTACTACTCTCACTCAGTAAAAAAAA
GCAGAACGACGGGAAGGCTCCCCAAAGCAGTGCCTTATCGGTATCAGCTAGGACTCCAGATGTACTCGTG
CAGTCTCCATTATACCGCTGCTGCTAACGGCGAGGCCAAGTCTGGGAGTTCCGGGTACAGCTACTCGTCA
TCTGTCACCCATGTGACAGGTCAACAAGCCCAGCTGACTTCATCGCTGAAGAAGAAGTCTTCAACAAAGC
ATGTGACAATACAGGAGAAGGGGACAGAACAGACTGACAGTCTAAATGGCAAATGTTCCACCATCATTGA
AAAGATCCAGTATCTGGAGCTGCAGAAGCAAATGCTGGAAGACAGGTGGGCTCACTTGCAGGACCAGGAT
ATCTCCCAGTCCAACCAGGTAGATATGGAGCCCCTCTACCAAATGTATATCAGCAAGCTACTCCAAGACC
TGACCAAAATCAACAAAGACAATAACGACATTCAGTCAAAGGTGATGAAAACGATGGATTCTGTCCATGA
CTACAAAGACAAGTATGAGGATGAATTCAACACTCGCATAGACCTGCAATATTCCTTTGTTCAACTAAAA
AAGGATCTAGACTGCATCTCCCTGGACAATATACAGCTGGAATCACAACTGTCGGAAGTCCAGGGAACAA
TCCAATTAATGAAATTCATCTATGAGCAGGAAATAAAGGACCTGATGAATGATATCAAGGACATTTCGGT
GATTGTGGAGATGGATACCAGATGTACCGTGGACTTAGAGAACATTGTGAAAGATATAAGGGAACGGTAC
GAGACCATAGCTGCCAAGAGCAGGGAGGATGCTGAAGCCCTGTGTAAAGCCAAGCTGGATGAAAGCACAA
CAAGGGCCGGAAAGTATGGAAATGATCTTGCCAACAGCAGGAGTGAAATTACAGAGCTCAACATGAGCAT
CCAGAGGATGAGGTCTGAGATCCTGGCCATGCAGGATCAGAGCGTCCACTTAGAAAATGCTATAAAAGAA
GCCAAAACAGACGGTGATGCTGCCACCAAAGATGCTGATTCCAAACTGGCAGAGCTGGAGGCTGCCCTGC
AGAAGGCCAAGCAAGACATGGCGTGCCAGGTCCGGGAGCACCAGGAGCTAATGAATATCAAGCTGGCGCT
GGATATGGAGATTATCACGTACAAAAAACTACTGGAGGGAGAAGAAGGCAGGTTACAGGTTCCCACTGCT
GCCATCGTCAGTGTCCAGACTGGGCCCAGTCGCTTGGTGCAGAAAGGATGTGCAGCTGAGTGGGCGGGAA
GTCCGAATCCCCAACCGCCAAGGAAGAACCGATCCAAGAGCCTGCTTATTAAAGCCGTGGAGTATCACAC
GCAGTCGCATTCCAAGTAG

>krt25_R.bivi
ATGTCGTTCCGCTCCATGTCCCACAGCTCCGGAGGGGTGAGAGGCAGCGGCTTCACCTCGGGCTCCGCTG
CCCCGGGAGGCATTCGGCAAGTCCGGGTCAGCCAGTCGTATTCCTCCTCCGGGGGCGGGGCGGGCTTCGG
CAGACCCGGCGGCTTCAGCAGCTCCAGCCTGCAGAACTTCGGGTCCGCCGGCAAGCGCATCTCCTACGGC
CTGGGCAGCAGCCGGCCGGGGCTGGGCTTCGGGGGGGCCGGCGCGGGCTTCGGCGGCGGCTACGGCAGCG
GCGGCGCGGGCTTCGGCGGCGGCGCGGGCTTCGGGGGCGGCTACGGCAGCGGCGGCGCGGGGTTCGCGCC
GGGCCAGGGCATCCAGCAGGTGACCTACAACCAGAGCCTCCTGGCGCCGCTCAACTTGGAGATCGACCCC
GCCATCCAGCACGTGCGGAAGGAGGAGAAGGAGCAGATCAAGACGCTCAACAACAAGTTTGCGACCTTCA
TCGACAAGGTGCGGTTCCTGGAGCAGCAGAACAAGGTGCTGGAGACAAAGTGGGAGCTCCTGCAGAACCA
GAAGTCAACGAAAAGCAGTAACATCGGGCCCTTGTTTGAATCGTTCATCAGCAATCTCCGAAGGCAGCTG
GATGGATTGGGCAACGAAAAGATACGACTGGATGGGGAACTGAAGAACATGCAGGATTTGGTGGAGGACT
TTAAGAACAAGTATGAAGATGAAATCAACAAGCGCACGGGTGCGGAGAATGAGTTTGTGGTGCTCAAGAA
AGACGTGGACGCCGCCTACATGAACAAGGTGGAGCTGGAGTCAAAAATGGATGGTTTGACTGATGAGCTG
AACTTCTTGAAAGCACTGTTTGAAGCAGAGCTGCAAGAAATGCAGACGCAGATTTCGGACACCTCGGTCG
TTCTGTGCATGGACAACAACCGGAAACTGGACCTGGACAGCATCATCGCCGAAGTCAAGGCTCAGTATGA
GGATATTGCGAACAAGAGCCGAGCCGACGCAGAGGATGTGTACCAACACAAGTATCAGGAGCTGCAGGTC
AGTGCCAGCAAGCATGGCGATGACCTCCGCAACACCAAGAGCGAGATTGCTGAGCTCAACCGCATGATCC
AGCGGCTGCAGGCGGAAATCGAGAACCTGAAAAACCAGCGTCACAAACTGGAAGCTTCCATTACTGAAGC
CGAGGAGCGCGGGGACCTCGCCCTGAACGATGCTAAGGCAAAACTGGCTGAGTTGGAGGCTGCCCTGCGG
AAGGCCAAGGAAGACATGGCCCGCCAGCTGCGGGACTACCAGGAACTGATGAACGTCAAGCTGGCCCTGG
ACATTGAGATCGCCACCTACAGGAAGCTGCTGGAAGGGGAAGAATGCAGGTTGGCCGGAGATGGGGTCGG
TTCTGTAAGCGTGTCTGTGGTGAACTCTAGCGCTGGCAGCGCCGGTCTGGGCGGCGGGAGCGGCTACGGC
GTGAGCTTTGGAGGTGGCATGGGAAGCGGGATCGGCTTTGGAAGTGGTATCGGAGGTGGTATCGGAGGTG
GCTCCGGTGCCGTGAAGTCATACTCGGTGACGACCTCTTCAAGCAGAAGCAGTTACAAGCGCTAA

>krt5.1_R.bivi
ATGTTTACTTCTGGGCGCACCAGAAAGGGCTTCAGTGCCTCTTCTGCTGTTATTCCAGGCACCCGAACCA
GCTACAGCTCAGTGACCATGTCTCGATCTGGAGGAGGAGGAGGTGGAAGCTATGGACGTGTTGGCAGGGA
TGGTAATAGCTTTGGCAGCAGAAGTCTTTACGATCTAGATAGAAGCAAAAGAATTTCTATTGGTGGAGGT
ATCAGCTCACGATACGGATCTGGTGGAGGAGCAGCTAGCGGGTTAGGGTTTGGTGGAGTTGGAGGATCCT
TTGCATTAGGGGGTGCTCCATTTGGTGGTGGACCTGGGTTTCCTGTTTGCCCACCTGGTGGCATCCAAGA
AGTTACCATCAACCAAAGTCTCCTAACTCCACTCAACGTGGAGATTGATCCTACCATTCAGAAGGTACGG
ACAGAAGAAAGGGAGCAGATTAAGACACTCAACAACAAATTTGCCTCCTTCATTGACAAGGTCCGGTTCC
TGGAGCAGCAGAACAAGGTGTTAGAGACCAAATGGAGCCTCTTGCAGGAGCACGGACATAAAACCACCAA
ATGCAACCTTGATCCCATCTTTGAAGCTTATATTAGCAACCTGCGGAGGCAGCTAGATGGCTTAGGAAAT
GATAGCATTCGACTGCAGGCAGAACTGCGCAACCAGCAAGATAACGTTGAGGATTTCAAGAACAAGTATG
AAGATGAAATCAACAAGCGTACCGCTGTGGAAAACGACTTTGTGGTGCTTAAGAAGGACGTGGACGCTGC
CTACCTGAACAAGGTGGAGCTGGAGGCTAAGCTGGATTCCCTGACCGATGAGCTGAACTTCATTAGAAAT
TTCAATGATGCGGAACTCCAGCAGATGCAGTCACAGATCTCAGACACCTCAGTCATTCTGTCCATGGACA
ACAACAGATCCCTAGACCTGGACAGCATCATCTCAGAGGTCAAGGCTCAATATGAGGACATCGCTAACCG
AAGCAGAGCTGAGGCTGAGTCCTGGTACCAAAGCAAGTATGAAGAGCTGCAGATCAGTGCTGGCAGACAT
GGGGATGACCTCCGTAACACTAAGACTGAGATTGCCGAGCTGAACCGCACAATACAGAGGATTCGGTCAG
AAATTGATAATGTGAAAAAACAGAATGCCAATCTACAGGCTGCTATTGCAGATGCGGAGCAACGTGGTGA
ACTCGCCCTGAAAGATGCCAAGCAGAAACTGGCTGAACTGGAGGATGCCCTGCAAAAAGCTAAGCAGGAC
ATGGCGCGTCAGCTGCGGGACTACCAGGAAATGATGAACAGCAAGCTGGCCTTAGATGTTGAGATCGCCA
CCTACAGGAAGCTGCTGGAAGGAGAGGAGGGCAGGATCTCAGGGGATGGAATTGGTGCTGTCTGCGTCTC
TGTGGTCAACTCTAGCAGTGGATCTGGATATGGAGTAGGAGGTGGAGGTGGAAGTGGGCTTGGCTTTGGA
GGTGGACTCGGCCTCAGCGGAGGCTCCTTCAGCACAGGAAGTGGAAGGATGGGAGGGTACAGCACTTCTG
GTGGCTTCAGCTCTGGAGGAGGAGGCGGGAACGCCAGCCTAAAGATTGTAACAAAAACCTCTTCAGTTTC
GAAAAGGTACTAA

>krt5.2_R.bivi
ATGTCTGCATCACATGGTGGGGCTGCTGCCAGTTTTGGCCGTGCTGCTGGTGGTGGTGGAGCTAGCACTA
ACTTTGGCAGTAGAAGTTTTTATTCTCTAGGTGCAAGTAGACGCATTTCCAGTGCTGCAGCTGGGGCCTC
AAGAGTCGGGGTAGGCTATGCCGCAGGAACTGGCAGTGGGTTCGGGGTTGGGATTGGGGTTGGAGCACGT
GGCGTCCATGAAGTTACCTTCAACCAGAATCTCTTGGTACCACTCAGCCTGGAAATTGACCCAGACATCC
AAAAAGTGCGAACAGAGGAGAGGGAACAGATTAAGGTCCTCAACGACAAATTTGCTTCTTTCATTGATAA
GGTCCGGTTCCTTGAGCAACAGAACAAGGTGCTGGAAACCAAATGGGCACTTTTGCAGGAGCAAGGGGGC
CTATCACCCACCTCACGCAGGAACACCATTGAACCCCTCTTTGATGTTCACATCAACGACTTACAGAAGA
AGGTGGATAGTCTCTTGAGTGAGAAAAGCCGACTGAATGGAGAGCTGAAGAGAATGCAGGATGCAGTTGA
AGATTTCAAGAACAAATATGAGGATGAAATTAACAGGCACACGACTGCAGAGAATGAGTTTGTGCTTCTC
AAAAAGGAAGTGGACGCCGCCTACATGACCAAGGTGGAGCTGGAGTCCAAGGTGGATGCTATTACAGAGG
AGATCAACTTCCTGAAAACCGTCTATGATGCGGAACTCACTCAGATACAGGCACAGATCTCGGACACCTC
TGTTATTTTGTCAATGAACAACAACCGAAACCTGGAGCTGAACAGCATCATCGCTGAGATGAAGGTTCAG
TTTGAAGACATTGCTACCAGGAGCAGAGCTGATGCTGAGGCTGTATATCAAACCAAGTTTGAGGAGCTTC
AGAGCACTTCTGTCCATCATGGAGAAACCCTGCGCACCACCAAGAGCGAGATTGTTGAGCACACCCGCAT
GATCCAACGGCTGAAGGCAGAAATTGAGAATGTGAAAAAACAATGTGCCAAATTGCAAACATCCATCGCA
GAGGCTGAAGAACGTGGTGAGATCGCTGTCAAGGATGCCAGGTTAAAACTGACTGAGCTGGAGGAGGCCT
TGCAGAAGGCCAAGCAGGAGATGGCCCGCCAGCTGCGGGACTATCAAGAACTGATGAATGTCAAGCTGGC
CCTGGATGTTGAGATCGCCATGTACAAGAGGTTGCTGGAAGGCGAGGAGAGCAGGCTGGCAGGTGAAGGA
GTTGGCCCTGACCACGTGTTCTTGGGTTTGCTTTCAGCTGTTGTCAGCGCTGGAGGTGGAGGTGGAAGCC
TTATAGGAGGTGGACACGCTATAGAAGGAGGATATGGCTTTAGAACCGCAACCGGGCTCGGTCTTGGAAA
CACAGGGCTCGCCCTTGGAAGCACAGGGCTCGCCCTTGGAAGCACAGGGCTCGGCTTTGGAGGAGGCAGC
TTCACTGCCGGCAGCGGAAGATTTGGAAGCAGTTTCTCCTCTGGAGGTATCAGCAGCTCTGCTATGAAAT
ATGCAGCAACCTCTTCAAGCAGAGCAAGTTATCGCACCTAA

>krt5.3_R.bivi
ATGAATAGAAGCAAGGTCTTTAGTTCTAGCTCTACTGTAGCAGGTGGGGGTCGCTCTGGCTTTAGTTCAG
GTACTAGTAAATCTCGGAGTGGATCTAAGTATGGTCAAGGTAACATGAGCTCCCAGAGTTTCCATGAACT
TGGTGGAGTAAGGAAGATTTCTGAAGCTGTAGCTGGTAGTGCTCGAAGTGCATTTGGTGGTGGTGGGAGG
TCCGGTTTTGGTGCAGGTGGTGGCTTTGGTGCTGGTGGATTTGGTGGTGCTGGTGGATTTGGTGGTGCAG
GTGGACTTGGGTTTGGTGGAGGACTTGGGTTTGGAGGTGGTCCTGGGTTTCCAGTTTGTCCACCCGGTGG
TATCCAAGAAGTTACCATCAACCAGAGTCTCCTGGCACCCCTCAACTTGGCGATTGATCCAGAAATCCAG
AAGGTGCGAATTGAGGAAAGAGAACAGATCAAGAATCTCAACAACAAATTTGCCTCGTTCATTGATAAGG
TCCGATTCCTTGAGCAACAGAACAAGGTGCTCGAGACCAAATGGAATTTGCTGCAAGAGCAGGGAGGTCA
GACAACTACATCCCGCAAGAACAGGATTGAGCCGCTCTTTGAGGCTTACATAAGCAACTTGCGGAAGCAG
CTGGACTGCCTGCAAAGTGATAAAAATCGAATGGATGGTGAACTGAGAAACATGCAGGCTCTTGTTGAGG
ATTTTAAGAACAAATATGAAGATGAAATCAATAAGAGAACAGCTGCAGAGAATGATTTTGTGGTGCTCAA
GAAGGATGTGGATGCGGCCTTCATGAACAAGGTGGATCTGGAGGCACGATTAAATGCCTTGAATGATGAA
ATCAACTTCCTGAAAAGTCTCTATGAAGCCGAACTTGGTGAAATACAGGGTCAGATTGCTGATACATCTG
TTATTCTTTCAATGGACAACAACCGTGCCCTGGATCTGAACAGCATCATTGCTGAAGTGAAGGCTCAGTA
TGAGGATGTTGCCAACAAAAGTAGACTTGAAACTGAAAATACATTCCAAAACAAGTTCCAGCAACTACAG
GCAGCAGCTGGGCAGCATGGGGACAGCCTGAAAAACACCAAGGCTGAGATTTCGGAAATCAATCGCATGA
TCCAGAGGCTGCGAGCTGAGATTGAAAATGTGAAAAAACAGTGTGCCCAGCTGCAGAATTCCATTGCTGA
GGCCGAAGAACGTGGAGAACTCGCACTGAAAGACGCCAGAGAAAAACTAGCTGAGCTGGAGGCTGCCCTG
AAGAAGGCCAAAGAAGAGATGGCCCACCAGCTGCGGGAATATCAAGAACTGATGAATGTCAAGCTGGCCC
TGGATGTTGAGATCGCCACCTACAGGAAGCTGCTAGAGGGAGAAGAATGCAGGATGTCTGGAGAAATTCA
AGCTCCTGTCAGCGTCTCCGTGGTCAGCAGTATCAGCAGCTCTGGAGGTGGAATGGCCTCAGGTGGTGGA
TACGGTGGAGGATTTGGCGTCGGTGGAATGGGTGGTGGCGGTGGCCTGTCATATGGAGGCAGCGCCAGCT
CTTCCAGTGGATTTGGCTCCAGAGGTGGAGGCGGTGGGGTGAAAATTCTCTCAACAACCTCTTCAAGCTC
CCATAGCCAGAAGATCTATTAA

>krt5.4_R.bivi
ATGAATAGAAGCAAGGTCTTTAGTTCTAGCTCTACTGTAGCAGGTGGGGGTCGCTCTGGCTTTAGTTCAG
GTACTAGTAAATCTCGGAGTGGATCTAAGTATGGTCAAGGTAACATGAGCTCCCAGAGTTTCCATGAACT
TGGTGGAGTAAGGAAGATTTCTGAAGCTGTAGCGGGTAGTGCTCGAAGTGCATTTGGTGGTGGTGGGAGG
TCCGGTTTTGGTGCAGGTGGTGGCTTTGGTGCTGGTGGATTTGGTGGTGCTGGTGGATTTGGTGGTGCAG
GTGGACTTGGGTTTGGTGGAGGACTTGGGTTTGGAGGTGGTCCTGGGTTTCCAGTTTGTCCACCCGGTGG
TATCCAAGAAGTTACCATCAACCAGAGTCTCCTGGCACCCCTCAACTTGGCGATTGATCCAGAAATCCAG
AAGGTGCGAATTGAGGAAAGAGAACAGATCAAGAATCTCAACAACAAATTTGCCTCGTTCATTGATAAGG
TCCGATTCCTTGAGCAACAGAACAAGGTGCTCGAGACCAAATGGAATTTGCTGCAAGAGCAGGGAGGTCA
GACAACTACATCCCGCAAGAACAGGATTGAGCCGCTCTTTGAGGCTTACATAAGCAACTTGCGGAAGCAG
CTGGACTGCCTGCAAAGTGATAAAAATCGAATGGATGGTGAACTGAGAAACATGCAGGCTCTTGTTGAGG
ATTTTAAGAACAAATATGAAGATGAAATCAATAAGAGAACAGCTGCGGAGAATGATTTTGTGGTGCTCAA
GAAGGATGTGGATGCGGCCTTCCTGAACAAGGTGAATCTGGAAGCACAAGTAAATGCCTTGAATGACGAA
ATCAACTTCCTGAAAAGTCTCTATGAAGCCGAACTTGGTGAAATACAGGGTCAGATTGCCGATACATCTG
TTATTCTTTCAATGGACAACAACCGTGCCCTGGATCTGAACAGCATCATTGCTGAAGTGAAGGCTCAGTA
TGAGGATGTTGCCAACAAAAGTAGACTTGAAACTGAAAATACATTCCAAAACAAGTTCCAGCAACTACAG
GCAGCAGCTGGGCAGCATGGGGACAGCCTGAAAAACACCAAGTCTGAGATTTCGGAACTCAATCGCATGA
TCCAGAGGCTGCGAGCTGAGATTGAAAATGTGAAAAAACAGTGCGCCCAGCTGCAGAATTCCATTGCTGA
GGCCGAAGAACGTGGAGAGCTTGCACTGAAAGACGCCAGAGAAAAACTAGCTGAGCTGGAGGCTGCCCTG
AAGAAGGCCAAAGAAGAGATGGCCCACCAGCTGCGGGAATATCAAGAGCTGATGAATGTCAAGCTGGCCC
TGGATGTTGAGATCGCCACCTACAGGAAGCTGCTAGAGGGAGAAGAATGCAGGATGTCTGGAGAAATTCA
AAACGCTGTCAGCGTCTCCGTGGTCAGCAATATCAGCAGCTCTGGAGGTGGAATGGCCTCAGGTGGTGGA
TACGGTGGAGGATTTGGCGTCGGTGGAATGGGTGGTGGCGGTGGCTTGTCATATGGAGGCAGTGCCAGCT
CTTCCAGTGGATTTGGCTCCAGAGGTGGAGGCGGTGGGGTGAAAATTATCTCAACAACCTCTTCAAGCTC
CCATAGCCAGAAGATCTATTAA

>krt4.1_R.bivi
ATGAGCCTGAGGCAGAGTCAGAGCATGAGACATAGTCAGAGCCACGGTCAGAGTGGACACTCATTTGGCG
GAGGCAGCAGAGGCCAAAATGCTTGTGGAGGTGGCTTTAGCTCTTTCTCTGCTGGTGGAAGAGCTGCTGG
GGGCAAAATGAGCTTTGGCGCCGGCTCCCGAGTTGGAAAACATGCCAGCTTTGGCAACAGAAGCCTAAGT
GGAACCAGAAGCCTAGGTGGAACCAGAGCGATTTCCATCAGCACAAGCAGTATGCATGGTGGAGGAGGTG
CAATGGCTGGGGGAGGCTTCGGTGCTGGTGGGGGCTTCGGTGCTGGTGGGGGCTTTGGTCCAGGTGGAGG
CTTTGGTGGTGGGGCAGCAGGTGCTGGTGGGGGCTTCGGTGCTGGTGGGGGCTTCGGTGCTGGTGGGGGC
TTTGGTCCAGGTGGAGGCTTTGGTGGTGGGGCAGCAGGTGCTGGTGGGGGCTTCGGTGCTGGTGGGGGCT
TCGGTGCAGGTGGGGGCTTTGGTGGTGGGGCAGCAGGTGCTGGTGGACCAGTTCCCGGTGGTCCTGGCTT
TCCTGTGTGCCCGCCTGGCGGAATCCAACCAGTTACCATCGACCAAAGTCTCCTGACACCACTCAAAGTG
GAGATTGATCCAGAAATCCAAAAAGTGCGAATAGAGGAGAGGGAGCAGATTAAGATCCTGAACAACAAAT
TTGCCACCTTCATTGACAAGGTTCGATTCCTCGAGCAACAGAATAAGGTGCTGGAGACGAAATGGGAAAT
GTTGCAAGGACCCACCTCTCAGCAGGGTGGTTCAACAAAAGACAATCTTGAGCCCTTCTTTAAAGCATAT
ATTACCCATTTGACCAAGAATAGGGATAGTCTAAAAGGTGAACAAAATCAACTGAATTCAGAACTGAAGA
CTTCGCAAGATCGCGTTGAGGATAACAGGAACAAATATGAGGATATGACCAATAAGCGCGTAGCTGCAGA
GAATGACTTTGTGCTTCTCAAGAAGGATGTGGATGGTGTTTACATGCAAAAGGTGGAGCTGGAGGCCAGG
ATCGATGGTCTAACAAGTAATATCAATTTCCTGAGAAGTCTCCATGAGAAGGAGATTTCTGGTGTGCAAG
GAGGGCTCTCAGATACCTCTGTTATCCTGAGTATGGACAATAACCGACACCTGGACATGGACAGTATAAT
TTCTGAAGTCAGAGCTTGTTATGAAGAGATCGCCAACAAGAGCAAACACGAAAGTGAGACTTCTTATGCA
AACCAGTTCAATGAGCTCCAGCAGGCTGCTGGCCAACATGGGGATAACTTGAGGAACACAAAGAATGAGA
TTGCAGACCTGAACCGCTCGTCACAGAAGTTAAAGTCTGACATCGACAACTTAAGGAAGCAGATTGATGC
TCTACATAAAGCTATCAAGGAGGCCGAAGAACGGGGGGAGGCTGCAGTGAATGATGCTAAGGCAAAACTG
GCTGAACTGGAGGCCGCCCTCCAGAAGGCGAAGGAGGACCTGGCACTCCAACAGAAGGAGATGCAGGAAA
ACATGGCTGGCAAGGTGTCCCTGGATGTTGAGATTAAAATGTACAAATGCATGCTGGAAGGCGAAGAGAG
CAGAATGTCTGGAGACACTACCAGCACTGTGAGCATCTCGGTGGTGGGTGGAAGCTCTTCATTTGGGGGA
GGACAAGGCCATGAAGGACAAGGCTTTGGAGGTCAAGGCTTTGGAGGTCAAGGCTTTGGAGGTCAAGGCC
ATGGAGGACAAGGCCATGGAGGACAAGGCCATGGAGGACAAGGCTTTGGAGGACAAGACCATGGAGGACA
AGGCTATGGAGGGCATGGTCATGGAGGACAAGGCTATGGAGGGCATGGTCATGGAGGACAAGGCCATGGA
GGGCATGGTCATGGAGGACAAGGCTATGGAGGGCATGGTCATGGAGGACAAAGTCATGGAGGACAAGGTC
ATGGAGGACAAAGTGGTTATGTTGGAGGAATGAGTGGTGGGGGCGGATATGCCTATGGAAGCAGTGGAGG
AACAAGCAGTCACTCCTCCAGGATGGCCTTCTCTTCATCTTCTACAACCAAAAAATCATATTAA

>krt4.2_R.bivi
ATGAGTTTTCAAACTAGCAAAAATAAATGCGGAAATGCTAACAGAGTTAGCTTCAGCTCATCCTCCGTAT
CTCGGTCATCATACGGAGTTCCTGGACGGAGTAGTAGTAGCTTTGGTACCAGAAGTCTCAATAACCTAGG
AGGAAGCAATAGAATTTCATTTGGTAGCGGTGGCAGCAGTCGTTTTTCAGTTAGGTCTGGATATGGGTTT
GGTGGTGGAGCTGGTGGTGGAGCTGGTGGTGGATTTGCAGGTGGAATTGGTGGTGGATTTGGTGGTGGAT
TTGGTGGTGGATTTGGTGGTGGCACTGGTGGTAGATTCGGTGGTAGTCCTGGGTTTCCTGTTTGCCCACC
TGGTGGCATTCAAGAAGTTACTGTCAATCAGAGTCTCCTGGCACCACTCAACCTGGAGATTGATCCAGAA
ATCCAGCGGGTACGAAAAGAGGAAAGAGAACAGATAAAGACTCTCAACAACAAATTTGCTTCCTTCATTG
ACAAGGTTCGGTTCTTGGAGCAGCAGAACAAGGTTCTGGAGACCAAGTGGGCCCTCTTGCAAGAGCAAAG
TCCAAGAGGAGGCACCAGTAGGAAGAACCTGGATTACCTCTTTGAATCTTACATTAGCAACTTGAGGAAG
CAGCTGGAAGCTTTGTTAAACGAAAGAAGCCGACTGAACTCAGAACTGAAAACCTTTCAGGACCTTGTGG
AAGAATTCAAGAACAAATATGAAGATGAAATTAGCAAGCGCACAGCTGTCGAAAATGAGTTTGTGGTGCT
CAAGAAGGACGTGGATGCTGCCTACTTAAACAAAGTGGACTTGCAGGCAAAGTCGGATAGCCTGACTGAT
GACATCAACTTCTTAAGAGCTTTATATGAAGCGGAACTATCTCAAATGCAGACCCAGATCTCTGACACCT
CTGTCATTCTATCCATGGACAACAATCGAAACTTGAATTTTGACGGCATCATTGCCGATGTCAAGGCTCA
GTATGAAGATATTGCCAACAAAAGCCGAGTGGAGGCTGAATCATGGTACCAAAACAAGTACCAGGAGCTG
CAGGTCACTGCTGGGAGACATGGTGATGACCTGCGCAGCACCAAAACTGAGATCTCGGAGCTGACCCGCT
TAATCCAGAGACTGAAGTCGGAAATTGAAAACAGAAAGAAACAGAACTCTAGTCTACAGGCTGACATTGC
AGCTGCTGAAGAACGTGGACAACTGGCCATTAAAGATGCACAGAGGAAGCTGAGTGATATGGAGGCTGCC
CTGCAGAAGGCCAAGGAAGACATGGCCCGTCAATTGCGGGACTACCAAGAGCTGATGAACGTCAAGCTGG
CCTTGGATGTGGAGATCGCCACCTACAGAAAGATGCTGGAAGGGGAGGAATGCAGGATGTCTGGAGAACA
TGCTAATGCCGTGAGCATCTCTGTAGTCAGCAGTAGTTCTGGAAGTGCAGGAGGCATCGGAGGCTTCGGA
GGTGGCATAGGAAGTGGCATCGGAAGTGGCGTCGGAGGAGGCTTTGGAAGTGGTGTCGGAGGTGGCATCG
GAAGTGGCGTCGGAGGAGGCTTCGGAAGTGGTGTCGGAGGTGGCATCGGAAGTGGCATCGGAAGTGGCGT
AGGAGGAGGCTTCGGAAGTGGTGTCGGAGGTGGCATGGGGGGCGACATCGGGGGAGGCTTTGGAAGTGGC
GTTGGAGGAGGAGGAGGAGGCTTCAGCTCTGGAAGTGGAAGAGGTGGCGCTTCCATTGTGAAGAAGACAT
CATACTCTGTGCAGTCCGTGGGCAAGCGATACTAA

>krt4.3_R.bivi
ATGAGTTTTCAAACTAGCAAAAATAAATGCGGAAATGCTAACAGAGTTAGCTTCAGCTCATCCTCCGTAT
CTCGGTCATCATACGGAGTTCCTGGACGGAGTAGTAGTAGCTTTGGTAGCAGAAGTCTCAATAACCTAGG
AGGAAGCAATAGAATTTCATTTGGTAGCGGTGGCAGCAGTCGTTTTTCAGTTAGGTCTGGATATGGGTTT
GGTGGTGGAGCTGGTGGTGGATTTGCAGGTGGAATTGGTGGTGGATTTGGTGGTGGATTTGGTGGTGGAT
TTGGTGGTGGCACTGGTGGTAGATTCGGTGGTAGTCCTGGGTTTCCTGTTTGCCCACCTGGTGGCATTCA
AGAAGTTACTGTCAATCAGAGTCTCCTGGCACCACTCAACCTGGAGATTGATCCAGAAATCCAGCGGGTA
CGAAAAGAGGAAAGAGAACAGATAAAGACTCTCAACAACAAATTTGCTTCCTTCATTGACAAGGTTCGGT
TCTTGGAGCAGCAGAACAAAGTTCTGGAGACCAAGTGGGCCCTCTTGCAAGAGCAAAGTCCAAGAGGAGG
CACCAGTAGGAAGAACCTGGATTACCTCTTTGAATCTTACATTAGCAACTTGAGGAAGCAGCTGGAAGCT
TTGTTAAACGAAAGAAGCCGACTGAACTCAGAACTGAAAACCTTTCAGGACCTTGTGGAAGAATTCAAGA
ACAAATATGAAGATGAAATTAGCAAGCGCACAGCTGTCGAAAATGAGTTTGTGGTGCTCAAGAAGGACGT
GGATGCTGCCTACTTAAACAAAGTGGACTTGCAGGCAAAGTCGGATAGCCTGACTGATGACATCAACTTC
TTAAGAGCTTTATATGAAGCGGAACTATCTCAAATGCAGACCCAGATCTCTGACACCTCTGTCATTCTAT
CCATGGACAACAATCGAAACTTGAATTTTGACGGCATCATTGCCGATGTCAAGGCTCAGTATGAAGATAT
TGCCAACAAAAGCCGAGTGGAGGCTGAATCATGGTACCAAAACAAGTACCAGGAGCTGCAGGTCACTGCT
GGGAGACATGGTGATGACCTGCGCAGCACCAAAACTGAGATCTCGGAGCTGACCCGCTTAATCCAGAGAC
TGAAGTCGGAAATTGAAAACAGAAAGAAACAGAACTCCAGTCTACAGGCTGACATTGCAGCGGCTGAAGA
ACGTGGACAACTGGCCATTAAAGATGCACAGAGGAAGCTGAGTGATATGGAGGCTGCCCTGCAGAAGGCC
AAGGAAGACATGGCCCGTCAATTGCGGGACTACCAAGAGCTGATGAACGTCAAGCTGGCCTTGGATGTGG
AGATCGCCACCTACAGAAAGATGCTGGAAGGGGAGGAATGCAGGATGTCTGGAGAACATGCTAATGCCGT
GAGCATCTCTGTAGTCAGCAGTAGTTCTGGAAGTGCAGGAGGCATCGGAGGCTTCGGAGGTGGCATAGGA
AGTGGCATCGGAAGTGGCATCGGAGGAGGCTTTGGAAGTGGTGTCGGAGGTGGCATCGGAAGTGGCGTCG
GAGGAGGCTTCGGAAGTGGTGTCGGAGGTGGCATCGGAAGTGGCATCGGAAGTGGCGTAGGAGGAGGCTT
CGGAAGTGGTGTCGGAGGTGGCATGGGGGGCGACATCGGGGGAGGCTTTGGAAGTGGCGTTGGAGGAGGA
GGAGGAGGCTTCAGCTCTGGAAGTGGAAGAGGTGGCGCTTCCATTGTGAAGAAGACATCATACTCTGTGC
AGTCCGTGGGCAAGCGATACTAA

>krt8.1_R.bivi
ATGTCTACGGTCTCTAGGAAAGTGCAGTACCGGGTCAGCAGTAGCAGCAGCGGCGGCGGCGGCGGTGGTG
GTTTCGGCGGTGTAATGAGCACCTTCGCTGTCCCGCGCTCTACCGGAGGAGGCTTCAGCAGCTTCTCCTC
CAGCGCGTCCCTGGGCAGCAGGCTCAGCGCGGCGCCCTTCCCCCTGAGCCACGGCAGCCGCTTCGGCAGC
GGCTACAGGCAGACCTACGGCGGCGGGGCCAGCGGCGGCGGCGGGGGCGGCATCACCGCGGTCACCATCA
ATCAGAGCCTGCTGGCCCCCCTCAACCTGGCTCTCCCGACCGACTTCCACGACGTGAGGACCCAGGAGAA
GGAGCAGATCAAGGTCCTCAACAACAAGTTCGCAGGCTTCATCGACAAGGTGCGGTTCCTGGAGCAGCAG
AATAAGATGCTGGAGACGAAATGGAACCTCCTGCAGAACCAGAAGGTCACGAAGAGCAACATGGACGGCA
TGTTTGAGGCCTATATCAGCAACCTCAGGAGACAGCTGGAAGCACTAGGGCAGGAGAAGTTCAAACTGGA
GGCTGAGCTGGGGAACATGCAGGGCCTGGTCGAGGACTTCAAGAACAAGTATGAAGATGAAATCAACAAA
CGCACTGAGATGGAGAATGACTTTGTCCTCCTCAAGAAGGATGTGGACGAAGCTTACATGAATAAAATAC
AACTGGAGTCTCGACTAGAGGGCCTGACAGAAGAGATCAACTTCTTACGGATGCTTTATGAAGAAGAACT
GCATGAGCTGCAGTCACAGATCTCTGAGACTGCTGTGGTCCTTTCCATGGACAATAACCGTAAGCTGGAC
CTGGATAGCATCATTGCGGAAGTCAAGGCTCAGTACGAGGAAACTGCTAACAGGAGCCGGGCTGAAGCTG
AGAAGATGTATCAAATTAAGTACGAAGAACTACAGACCACTGCTGGCAGGTATGGTGATGACCTCCGCAG
CACCAAAACCCAGGTGGCCGAGATGACCCGCATGATAACCCGGCTGCAGGCTGAGATCGATGCACTGAAA
GGCCAGCGGGTTAGCATTCAAGATGCAATTAAGGAAGCAGAAGATCAAGGGGATCTTGCGCTGAAAGATG
CCATGGGAAAACATGCACAACTAGAGGCTGCCCTGAAGAAGGCTAAGCAGGACATGGCACGCCAGCTGCG
GGACTACCAGGAACTGATGAATGTCAAGTTGGCCCTGGACATTGAGATCGCCACCTACAGGAAGCTGCTG
GAAGGGGAGGAATGCAGGTTGGAGTCTGGCATGCAGAACTTGAATATTCAGACAAAGACCTATTCAGGGG
GCGTGAGCAGTGCCTTTGGCACTGGTGGCACATACTTTCCAGCTAGCAACTACATCATCAACTCCTCCCC
TCTGGAAAGCACCAGGACAAAGCGCAGCATCGTGGTGAAGACGGTGGAGACCAAAGACGGGAGAGTCCTG
TCCGAATCTTCTGATGTCTTCTCAAAACCTTGA


>krt8.1_X.tr
ATGTCTATCAAAACCACCAGAGTCACCTACCGCACCAGCAGCGCAGCCCCCCGCTCCGGCGGCTTCAGCA
GCTACTCGTACAGCGGGGCCCCCGCAGCCAGCAGAGCCAGCACTGCCTCCTTCAGCCTGGGATCCAGCTA
TGGGGGCTCCAGCATTGGGGGCTCCAGGTTCGGGAGTGGCTACAGGAGCGGGTTTGGGGGTGCAGGTGTG
GGCTCTGCAGGGATCACAGCGGTCAGTGTCAATCAGAGCCTGCTGGCACCCCTCAACCTGGAGATCGACC
CCACCATCCAGCAGGTCAGGACCGAGGAGAAGGAACAGATCAAGACTCTCAACAACAAGTTCGCCTCTTT
CATTGACAAGGTGCGTTTCCTAGAACAGCAGAACAAGATGCTAGAAACCAAGTGGAGTCTCCTGCAGAAC
CAGAAGGCCACACGCAGCAACATGGACGCCATGTTTGAGGCCTACATCGGCAACCTGAGGCGCCAGCTGG
ATGGCCTGGGCCAAGACAAGATGCGCCTGGAGTCTGAGCTGGGAAATATGCAGGGCCTGGTAGAGGACTT
TAAGAACAAATATGAAGATGAAATCAACAAGCGCACAGAGCTGGAGAATGAATTTGTCCTGCTGAAGAAG
GATGTGGATGAGGCCTATATGAACAAGGTACAGCTAGAGGCACGCTTGGAGGCCCTGACAGATGAGATTA
ACTTCCTGCGTCAGCTGTATGAAGAGGAGCTGCGCGAGCTGCAATCCCAGATTTCCGACACTTCCGTCGT
GCTGTCTATGGACAACAACCGCAGCCTTGACCTCGATGGCATCATCGCAGAGGTCCGAGCACAGTATGAA
GATATTGCCAACAAGAGCCGTTTAGAAGTCGAGAGCATGTATCAAGTTAAGTACCAAGAACTGCAGGCAT
CAGCTGGTCGCCATGGTGATGACCTGAAGAATACCAAAGCCGAGATTAGTGAACTGACCCGCTACACCAC
AAGGCTGCAGTCTGAAATTGATGCACTCAAAGCACAACGTTCAAACCTTGAGGCACAGATCGCAGAGGCC
GAGGAACGTGGAGAGCTGGCATTGAAGGATGCCAGGACCAAGCTGGCTGAGCTGGAGGCTGCTCTGAAGA
ATGCCAAGCAGGACATGGCTCGCCAACTGCGCGAATACCAGGAACTGATGAATGTGAAACTGGCCCTTGA
TATTGAGATTGCCACCTACAGGAAACTGCTGGAAGGAGAAGAGAGCAGACTGGAATCAGGCTTTCAGAAC
CTAAGTATTCAGACCAAGACTGTATCAGGAGTTTCCAGTGGTTACGGTGGTGGAATTTCCAGTGGTTACG
GTGGTGGAATTTCTAGTGGTTACGGTGGTGGAATTTCCAGTGGTTACGGTGGTGGCTACTCTTCCTACTC
CAGCAATGTGAGCTCTTTACCATTGGAGACATCCAAGACAAGCAAGCGTAGCATTGTAGTGAAGACAGTG
GAGACCAAGGATGGGAGAGTGCTGTCAGAATCCTCAGATGTTTTCTCAAAACCATGA

>krt78.9_X.tr
ATGTCTTTCTCACAAGTCTCTGTCAAGAAGCACCATAGTGGTAGTGGTGGTGGTGGAAGAGGGGGTTTTA
GCGCTTGCTCACTTGGAGCAATTGGAGGAGGATCTCGGTCTGGAGGTAGCTATGGGTCACGCAGTGTCTA
TAACCTTGGTGGAAAATCTAGAACTTCCATAAGTGCAGCCAGTACTCGAAGTATGGCAGGAGGACTTGGT
AGTGCTGCTGGAGGAGGATTTGGTAGCGCTGCTGGTGGAGGATTTGGTAGTGCTGCTGGTGGAGGATTTG
GTGGTGGTGCTGGTGGAGGATTTGGTGGTGGCTTTGGAGGAGGACATGGTGGTGGTGCAGGGGGCATGGG
TGGCATGGGAGGCCCAGGATTTGATGGAGGGGATATGGGATTCCCTGTTTGCCCACCTGGTGGAATTCAG
CAGGTTACTATCAATACACAACTTCTGCAGCCACTTAATCTGACTATAGATCCAAACGTCCAGAAAGTAA
AAACAGAGGAAAGAGAACAAATTAAAACTCTCAACAACAAGTTTGCAGCTTACATTGACAAGGTCAGATT
TCTGGAACAGCAAAACAAAGTCCTAGAAACAAAATGGAAACTGCTGCAGGAACAGGGAACTAAGGGCAGC
ACCAAAAGGGCCAACCTAGAGCCCCTGTTTGAGAAATACATTGGCGACCTGAACAAATATTTAAGCACTC
TAATAAATGAAAAGGACCGTTTGACTCAAGAACTGAAGAATCTGCAAGTTCTTGTAGAGGATTATAAGAA
AAAATATGAGGACGAAATTACCAAGCGTACAAAAGCAGAAAACGATTTTGTGTTACTTAAGAAGGATGTT
GATACTGTCTACATGGCTAAAACAGAACTTGAGGCCAAGGTGGATGCAGTGACAAGTGAAATCAACTTCT
TAAGAACTCTTTATGCTGCGGAATTGTCACAGGTACATGATACCGTCACCGACACCTCTGTTGTTCTGAC
TATGGATAACAACCGTGACTTGAACCTGGAAGGTATCATTAAGGATGTTAAAGCACAATTAGAACTATGT
GCACAAAGAAGCAAAATGGAAGCTGAAGCATTGTTTGATAATAAGTACAAGGAGCTGCAGAAAACAGCTG
AAGGACACGGGGACAGCATAAAGAATTCCAAATCTGAAATAGCAGAACTGAACCGTAGGATTCAGAGGCT
GAAGGCTGAAATTGAAAATATCAAGAAGCAGATTGCAGGTCTGAATCAATCCATTGCTGGAGCTGAAGAA
AAGGGCAACCTTGCTCTCAAGGATGCAGAAAAGAAACTTCAGGATCTTGAAGCTGCTGAAAAGAAACTTA
AGGAGGACATGGCTCGTCAGCTTAAAGAGTACCAAGAACTTCTGGCTGCTAAGATTGCACTGGATGTTGA
AATTGGCACTTACGGACTCATGCTGGGAGGAGAAGAGCACAGAATGTCTGGAGATATTGTCAGCAACGTC
AGCATATCTGTAATCAGCGGAGGTGCCAGTGTATACAGCGCTCTTGGTGCTGCAGCAGGCGGAATGGGAG
GAGGTGGAATGGGAGGAGGCATGGGATCTGGCCACGGTGGTGGATATGGCCACGGAGGAGGCTTTGGATC
CGGCCATGGATCCGGCCACGGAGGAGGCTTTGGAGCAGGCCATGGATCCGGCCACGGAGGAGGCCACGGC
AAAACCTCAGTGGCAATTGCATCAACAACATCCACGTCTAAGAAATCCTATTAA

>krt78.8_X.tr
ATGTCTTTCTCACAAGTCTCTGTCAAGAAGCACCATAGTGGTAGCGGTGGTGGTGGAAGAGGGGGTTTTA
GCGCTTGCTCACTTGGAGCAACAGGAGGAGGATCTCGGGCTGGAGGTAGCTATGGGTCTCGCAGTGTCTA
TAACCTTGGTGGAAAATCTAGAACTTCCATAAGTGCAGCCAGTACTCGAAGTATGGCAGGAGGACTTGGG
GGTGCTGCCGGAGGAGGATTTGGTAGTGCTGCTGGCGGAGGATTTGGCGGTGGTGCTGGTGGAGGATTTG
GCGGTGGTGCTGGTGGAGGATTTGGTGGTGGTGCTGGTGGAGGATTTGGTGGTGGTGCTGGTGGAGGATT
TGGTGGTGGCTTTGGAGGAGGACATGGTGGTGGTGCAGGGGGCTTTGGTGGCATGGGAGGCCCAGGATTT
GATGGAGGGGATATGGGATTCCCTGTTTGCCCACCTGGTGGAATTCAGCAGGTTACTATCAATACACAAC
TTCTGCAGCCACTTAATCTGACTATTGATCCAAACGTCCAGAAAGTAAAAACAGAGGAAAGAGAACAAAT
TAAAACTCTCAACAACAAGTTTGCAGCTTACATTGACAAGGTCAGATTTCTGGAACAGCAAAACAAAGTC
CTGGAAACAAAATGGAAACTGCTGCAGGAACAGGGAACTAAGGGCAGCACCAAAAGGGCCAGCCTAGAGC
CCCTGTTTGAGAAATACATTGGCGACCTGAACAAATATTTAAGCACTCTAATAAATGAAAAGGACCGTTT
GAATCAAGAACTGAAGAATCTGCAAGTTCTTGTAGAGGATTATAAGAAAAAATATGAGGACGAAATTAAC
AAGCGCACAAAAGCAGAAAACGATTTTGTGTTACTTAAGAAGGATGTTGATGCTGCCTACATGATTAAAA
CAGAACTTGAGGCCAAGGTGGATGCAGTGACAAGTGAAATCAACTTCTTAAGAACTCTTTATGCTGCGGA
ATTGTCACAGGTACATGATAGCGTCACCGACACCTCTGTTGTTCTGACTATGGATAACAACCGTGACTTG
AACCTGGAAGGTATCATTCAGGAAGTTAAAGCACAATTAGAACTATGTGCACAAAGAAGCAAAATGGAAG
CTGAAGCATTGTTTGATAATAAGTACAAGGAGCTGCAGAAAACAGCTGAAGGACACGGGGACAGCATAAA
GAATTCCAAGTCTGAAATAGCAGAACTGAACCGTAGGATTCAGAGGCTGAAGGCTGAAATTGAAAGTACC
AAGAAGCAGATTGCAGGTCTGAATCAATCCATTGCTGGAGCTGAAGAAAAGGGCAACCTTGCTCTCAAGG
ATGCAGAAAAGAAACTTCAGGATCTTGAAGCTGCTGAAAAGAAACTTAAGGAGGACATGGCTCGTCAGCT
TAAAGAGTACCAAGAACTTCTGGCTGCTAAGATTGCACTGGATGTTGAAATTGGCACTTATGGACTCATG
CTGGGAGGAGAAGAGCACAGAATGTCTGGAGATATTGTCAGCAACTTCAGCATATCTGTAATCAGCGGAG
GTGCCAGTGTATACAGCGCTCTTGGTGCTGCAGCAGGCGGAATGGGAGGCGGCATGGGAGGCGGAATGGG
AGGCGGCATGGGAGGCGGTGGAATGGGAGGCGGCATGGGATCTGGCCACGGTGGTGGATATGGCCACGGA
GGAGGCTTTGGAGCAGGCCATGGATCCGGCCACGGAGGAGGCTTTGGAGCAGGCCATGGAGCAGGCCATG
GAGCAGGCCACGGAGGAGGCCACGGAGCAGGTCATGGAGGCAAAACCTCAGTGGCAATTGCATCAACAAC
ATCCACATCTAAGACATCCTATTAA

>krt78.7_X.tr
ATGTCTTTCTCACAAGTCTCCATCAAGAAGCGACAAACTGTTAGCAGTGGTGGTGGTGGTGGTGGAAGAG
GGGGTTTTAGCGCGTGCTCACTTGGAGCAATTGGAGGAGGATCTCGGGCTGGAGGTAGCTATGGGTCACG
CAGTGTCTATAACCTTGGTGGAAAATCTAGAACTTCCATAAGTGCAGCCAGTGCTCGAAGTATGGTAGGA
GGACTTGGTAGTGCTGCTGGAGGAGGATTTGGTGGTGGTGCTGGTGGAGGATTTGGTGGTGGTGCTGGTG
GAGGATTTGGTGGTGGTGCTGGTGGAGGATTTGGTGGTGGCTTTGGAGGAGGACATGGTGGTGGAATGTT
TGGTGGTGCAGGGGGCATGGGTGGCATGGGAGGCATGGGTGGCATGGGAGGTATGGGAGGCATGGGTGGA
ATGGGTGGCATGGGAGGCCCAGGATTTGATGGAGGGGATATGGGATTCCCTGTTTGCCCACCTGGTGGAA
TTCAGCAGGTTACTATCAATACACAACTTCTGCAGCCACTTAATCTGACTATAGATCCAAACGTCCAGAA
AGTAAAAACAGAGGAAAGAGAACAAATTAAAACTCTCAACAACAAGTTTGCAGCTTACATTGACAAGGTC
AGATTTCTGGAACAGCAAAACAAAGTCCTAGAAACAAAATGGAAACTGCTGCAGGAACAGGGAACTAAGG
GCAGCACCAAAAGGGCCAGCCTAGAGCCCCTGTTTGAGAAGTACATTGGCGACCTGAGGAGATATTTAGA
TACTTTAACAAATGAAAAGGCCCGTTTGCTGCAAGAACTGAAGAATCTGCAAGATCTTGTGGAGGAATAT
AAGAAAAAATACGAGGATGAAATTAACAAGCGTACAAAAGCAGAAAACGATTTTGTGGTACTTAAGAAGG
ATGTTGATGCTGCCTACATGATTAAAACAGAACTTGAGGCCAAGGTGGATGCAGTGACAAGTGAAATCAA
CTTCTTAAGAACTCTTTTTGCTGCGGAATTGTCACAGGTACATGATAGCGTCACCGACACCTCTGTTGTT
CTGACTATGGATAACAACCGTGACTTTAACCTGGAAGGTATCATTCAGGATGTTAAAGCACAATTAGAAC
TAGCTGCACAAAGAAGCAAAATGGAAGCTGAAGCATTGTACGATAATAAGTACAAGGAGCTGCAGAGAAC
AGCTGAAGGACATGGGGACAGCATAAAGAATTCCAAGACTGAAATAGCAGAACTGAACCGTAGGATTCAG
AGGCTGAGGGCTGAAATTGAAAATATCAAGAAGCAGATTGCAGGTCTGAATCAATCCATTGCTGGAGCTG
AAGAAAAGGGCAACCTTGCTCTCAAGGATGCAGAAAAGAAACTTCAGGATCTTGAAGCTGCTGAAAAGAA
ACTTAAGGAGGACATGGCTCGTCAGCTTAAAGAGTACCAAGAACTTCTGGCTGCTAAGATTTCACTGGAT
GTTGAAATTAGCACTTACGGACTCATGCTGGGAGGAGAAGAGGGCAGAATGTCTGGAGAGATTGCCAACA
ATGTCAGCATATCTGTAATCAGCGGAGGTTCCAGTGTATACAGTGCTCTTGGCGGTGCAGCTGGCGGAAT
GGGAGGCGGCATGGGAGGCGGCATGGGCGGCGGAATGGGCATGGGCGGCGGAATGGGCATGGGTGTCGGA
ATGGGAGGCGGCATGGGTGGCGGAATGGGAGGCGGCATGGGTGGCGGAATGGGAATGGGAGGCGGCATGG
GATCTGCATGTGGATATGGCCAAGGCATGGGAGGAATGGGATTTGAAGGTGGCTCCATGCATGGAGGAAG
CTCTTATGGCCATTCTGGAGGCAAAACCTCAGTGGCAATTGCATCAACAACATCCACAACCAAGAAAACC
TATTAA

>krt78.6_X.tr
ATGTCTTTTTCACAAGTCTCCATCAGGAAGCGGCAAACTGTTAGCAGTGGTGGTGGTGGAAGAGGGGGTT
TTAGCACCTGCTCACTTGGAGCAATTGGAGGAGGATCTCGGGCTGGAGGTAGCTATGGGTCACGCAGTGT
CTATAACCTTGGTGGAAAATATAGAACTTCCATAAGTGCAGCCAGTGCTCGAGGTGGGGCAGGAGGATTT
GGTGGTGCCGCTGGTGGAGGATTTGGTGGTGCCGCTGGTGGAGGATTTGGTGGTGGCTTTGGAGGAGGAC
ATGGTGGTGGAATGTTTGGTGGTGCAGGGGGCATGGGTGGAATGGGTGGCATGGGAGGCCCAGGATTTGA
TGGAGGGGATATGGGATTCCCTGTTTGCCCACCTGGTGGAATTCAGCAGGTTACTATCAATACACATCTT
CTGCAGCCACTTGATCTGGCTATAGATCCAAACGTCCAGAGAGTAAAAGCAGAGGAAAGAGAACAGATTA
AAACTCTTAACAACAAGTTTGCAGCTTACATTGACAAGGTCAGATTTCTGGAACAGCAAAACAAAGTCCT
TGAAACAAAATGGAAACTGCTGCAGGAACAGGGAACTAAGCACAGCACCAAAAGGGCCAACCTAGAGCCC
CTGTTTGAGAAATACATTGGCGATCTGAGGAGATATTTAGATACTTTAATAAATGAAAGGGGCCGTTTGG
AGCATGAACTGAAGAATCAGCAAGATCTTGTGGAGGAATATAAGAAAAAATATGAGGATGAAATTAACAA
GCGTACCAAAGCAGAAAATGATTTTGTGCTACTTAAAAAGGATGTCGATGCTGCCTTCATGGCTAAAACA
GACCTTGAGGCCAGGGTGGATGGATTGACAAGTGAAATCAACTTCTTAAGAACTCTTTATGCTGCTGAAT
TGTCACAGGTACATGAACAAGTCACCGACACCTCAGTTATTCTGACTATGGATAACAACCGTGATTTGAA
CCTGAGTGGTATCATTCAAGAAGTGAAATGTCAATATGAGCAAATTGCACAAAGAAGCAAGATGGAAGCT
GAAGCTCTGTACGATAATAAATACAAGGAGCTGCAGAAAACAGTTGAAGGACATGGACACAGCATAAAGA
ATTCCAAGGCTGAAATAGCAGAACTGAATCGTAACATTCAGAGGCTGAGGGCTGAAATTGAAAATCTCAA
GAAGCAGATTGCAGGTCTGAATCAATCCATTGCTGGAGCTGAAGAAAAGGGCAACCTTGCTCTCAAGGAT
GCAGAAAAGAAACTTCATGATCTTGAAGCTGCTGAAAAGAAACTTAAGGAGGACATGGCTCGTCAGCTTA
AAGAGTACCAAGAACTTCTGGCTGCTAAGATTTCACTGGATGTCGAAATTAGCACTTACGGACTCATGCT
GGGAGGAGAAGAGCACAGAATGTCTGGACAGATTGCCAACAATGTCAGCATATCTGTAATCAGCGGAGGT
TCAAATGTATACAGCGCTCTTGGCGGTGCAGCAGGCGGAATGGGAGGCGGCATGGGCAGTGGAATGGGAA
TTGGAGGCGGCATGGGAGACGGAATGGGAAGTGGAAGCTGCCTTCAAGGTAGCATGGGTTCCGTCCATGG
TGGTAAATATGGCTATGGAGCTGGATATGAAGGCGGCTCCATGCACGGAGGAAGCGGCTCATTTGGCCAT
CATGGCGGCAAAACCTCATCGTCAGTTACATACACAACCAAGAAAACCTATTAA

>krt79_X.tr
ATGTCTTTGTCCCGAGTCTCCATCAAGAAGCGGCAACCTGTTAGTGGTGGTTGTGGTGTATGCGCATTTG
GAGCGACTGGAGGAAGATATTGGGGTGGTAGACCGTTGCCAAAAATAAAGAGATTATATAATCCATCTGG
TGAATTTCAGCAGGTTACTATCAATACACAACTTCTGCAGCCACTTAATCTGACTATAGATCCAAACGTC
CAGAAATTAAAAACAGAGGAAAGAGAACAAATTAAAACTCTCAACAACAAGTTTGCAGCTTACATTGACA
AGGTCAGATTTCTGGAACAGCAAAACAAAGTCCTTGAAACAAAATGGAAACTGCTGCAGGAACAGGGAAC
TAAGGGCAGCACCAAAAGGGCCAACCTAGAGCCCCTGTTTGAGAAGTACATTGGCGACCTGAACAAATAT
TTAAGCACTCTAATAACTAAAAAGGACCGTTTGAATCAAGAACTGAAGAATCTGCAAGATCTTGTGGAGG
ATTATAAGAAAAAATACGAGGATGAAATTAACAAGCGTACAAAAGCAGAAAATGATTTTGTGGTACTTAA
GAAGGATGTTGATGCTGCCTACATGGTTAAAACAGAACTTGAGGCCAAGGTGGATGCAGTGACAAGTGAA
ATCAACTTCTTAAGAACTCTTTATGCTGCGGAATTGTCACAGGTACATGATAGCGTCACCGACACCTTTG
TTGTTCTGACTATGGATAACAACCGTGACTTGAACCTGGAAGGTATCATTCAGGATGTTAAAGCACAATT
AGAACTATGTGCACAAAGAAGCAAAATGGAAGCTGAAGCATTGTTTGATAATAAGTACAAGGAGCTGCAG
AAAACAGCTGAAGGACATGGGGACAGCATAAAGAATTCCAAATCTGAAATAGCAGAACTGAACCGTAGGA
TTCAGAGGCTGAAGGCTGAAATTGAAAGTACCAAGAAGCAGATTGCAGGTCTGAATCAATCCATTGCTGG
AGCTGAAGAAAAGGGCAACCTTGCTCTCAAGGATGCAGAAAAGAAACTTCAGGATCTTGAAGCTGCTGAA
AAGAAACTTAAGGAGGACATGGCTCGTCAGCTTAAAGAGTACCAAGAACTTCTGGCTGCTAAGATTTCAC
TGGATGTTGAAATTAGCACTTATGGACTCATGCTGGGAGGAGAAGAGCACAGAATGTCTGGAGATATTGT
CAGCAACTTCAGCATATCTGTAATCAGCGGAGGTGCCAGTGTATACAGCGCTCTTGGTGCTGCAGCAGGC
GGAATGGGAGGCGGCATGGGAGGCGGAATGGGAGGCGGCATGGGAGGCGGTGGAATGGGAGGAGGCATGG
GAGGTGGCCAAATGGGAGGAGGCATGGAATCGGGCCACGGTGGTGGATATGGCTATGGAGGAGGCTTTGG
AGCAGGCTACGGAGGAGGCATTGGAGGAGGCTATGGAGGAGGCTTTGGAGCAGGCCCTGGAGTCTGCCAG
GGAGGATGCTTTGGAACAGGCCATGGAGTCTGCCAGGGAGGATGCTTTGAAGCAGGCCATGGATCCGGCC
ATGGAGGAGGCTTTGGAGCAGGCCATGGAGCAGGCCACGGAGGAGGCCACGGAGCAGGCCACGGAGCAGG
CCATGGAGGCAAAACCTCTGTGGCAATTGCATCAACAACATCTACATCTAAGAAATCCTATTAA

>krt78.5_X.tr
ATGTCTTTCTCCATCAAGAAGGGACAAAATGTTAGCAGTGGTGATGGTGGAAAAGGGGGTTTTAGCGACT
GTTTTGTGGGAGGAATTGGAGGAGGATATTGGGATGGTAACAAAAAAAAAAAGAGATTGCCTGGTTGTCG
ACCTGGTGGATTCCATAAGGTTAATACAATGAGTGTGAAACCACTTAATGTTTCCATAGATCCAAATATC
CAGATAATAAAGGCAGAGGAAGGAGAACAAATTAAAACTCTCAACAACAAGTTTGCAGCTTACATTGACA
AGGTCAGATTTCTGGAACAGAATAACAAAGTCCTAGAAACAAAATGGAAACTGCTGCAGGAACAGGGAAC
TAAGCACAGCACCAAAAGGGCCAACCTAGATCCCCTGTTTGAGAAATACATTGGCGACCTGAAGAGATAT
TCAAATACTTTGATAAATGAAAGAGGCCATTTGGTGCATGAACGGAAGAATCAGCAAGGTTTTGCAGAGG
AATATAAGAAAAAATACGAGGATGAAATTAACAAGCGTACAAAAGCAGAAAATGATTTTGTGGTACTTAA
GAAGGATGTTGATACTGCCTACATGGCTAAAACAGAACTTGAGGCCAAGGTGGATGCAGTGACAAGTGAA
ATCAACTTCTTAAGAACTCTTTATGCTGCGGAATTGTCACAGGTACATGATAGCGTCACCAACACCTCTG
TTGTTCTGACTATGGATAACAACCGTGACTTGAACCTGGAAGGTATCATTCAGGATGTTAAAGCACAATT
AGAACTATGTGCACAAAGAAGCAAAATGGAAGCTGAAGCATTGTTTGATAATGCATATCTACACCCTACT
TACAAGGAGCTGCAGAAAACAGCTGAAGGACACGGGGACAGCATAAAGAATTCCAAGGCTGAAATAGCAG
AACTGAATCGTAGGATTCAGAGGCTGAAGGCTGAAATTGAAAATCTCAAGAAGCAGATTGCAGGTCTGAA
TCAATCCATTGCTGGAGCTGAAGAAAAGGGCAACCTTGCTCTCAAGGATGCAGAAAAGAAACTTCAGGAT
CTTGAAGCTGCTGAAAAGAAACTTAAGGAGGACATGGCTCGTCAGCTTAAAGACTACCAAGAACTTCTGG
CTGCTAAGATTGCACTGGATGTTGAAATTGGCACTTACGGACTCATGCTGGGAGGAGAAGAGCGCAGAAT
TTCTGGACTGATTGCCAACAATGTCAGCATATCTGTGATCAGCGGCGGTTCAAATGTATACAGCATTCTT
GGTGCTGCAGCAGGCGGAATGGGCGGCGGCATGGGCAGTGAAATGGGAATGGGAGGCGACATGAGATCGG
GCCATAGTGGTGGACATGGTGGCCATGGAGCTGTAGGAATGGGACATTAA

>krt78.4_X.tr
ATGAGCCAAGTCCGAAAGTCCTTGAGCAGCAAACCTGGATCATGCAATGTTCGAGGCTACACAGCTTGTT
CCATTGGTGGGGGATTTGTAGGGCCAAAATATAATTTTAGCTCTTTATCTTCTGCTGGAGGTAACCCCAT
CCACCACAACAGTGGAAAGCTAAAATCCACTGGAAGCCTATATTGTTTAGGGGGTCACAAAAGAACCTCT
ATCAGCAGCGGGAGAGTCCTTGGTTCCACGTTGGGTACCAGCAAGGGATTTGGAACTGACAGCTTTCCTG
TATGTCCACCAGGAGGTATCCAAAAGGTTACAGTCAACCAAATTCTTCTCCAGCCATTAAATGTAGATAT
TGACCCAAACATCCAAAAGGTGCGCTCTGCAGAAAGGGATCAGATCAAGTGCCTCAACAACAAATTTGCC
AGTTTTATTGACAAGGTTCGATTTCTGGAACAACAAAATCAAATTCTGGGAACAAAATGGAACTTTTTGC
AAGACAAAAGTCAGAAACTTTGCTCTAGGAGAGATACTATTAAACCATTGTTCGATGCTTACATTACCAA
CCTTCAGCGCCAACTGGAAGGATTAAGGAGTGAAAAATGTCGCCTAGATGGGGAACTGAAGAACATGCAG
GATGTGGTGGAAGAGTTCAAGTGCAAATATGAAGAAGAGATTAATAAGAGAACATGTGCTGAAAATCAGT
TTGTAGGCCTCAAAAAGGATGTGGATGTCTTATACATGAAAAAAGCAGAGTTGGAGGCCAAAGAGGAAAC
TTTGGCAAATGAGATCAGCTTCTTGAGGAGCCTCTTTGATGCGGAACTGGCTGAACTACAAGATTGTCTG
TCTGATATTAATGTTGTTCTGTGCATGGACAACAACCGGGAATTGGACCTGAATGGCCTCATTGCAGAAT
GTAAAGCACAGTATGAAGAAATTGCAGCCAGAAGCAAAACGGAAGCTGAAGCTGCATATGCCAGAAAGTT
CCAACAGCTGAAGGAAACAGCAGGACTACATGGAGACAATCTAAAAAGCTCTAAGACTGAAATTCAAGAC
CTGAATACCATGATAAAGAGACTTCAGTCAGAGATTGAGTGTGTGAGGAAACAGATTGCTGGTCTGCAAG
CTGCTATTTGTGATGCTGAATCCAGAGGAGAGGCTACTTTGAAAGATGCCAGATGTAAGATGTCAGAGTT
GGAGGCCGTATTACAGAAAGCCAAGGAGGACTTGGCCATTCAACTGAAGGAATATCAGGAGCTCCTCAGG
GTCAAATTGGCACTGGATGTTGAGATTGCTACCTACAGAACTCTTCTGGAGGGAGAGGAGAGCAGAATGC
ATGGAGAGATTACTAATGATGTCAAAATATCTGTGTACACTACTGGAAAGCTTGGAAGCTCAAACGCTGA
ATGTATATCTACATGCAACTTGAAAAGCAGTGGAAGTATCCTTGCAGGAGTAGACGGTCCCAAGTGTGCC
ACCAAGTGCATCTCCAAGTGTGTCCCTAAGTGTGCCCCCAAGTGTGCACAGTCACCAAAACCCTGTGGGA
CCACCTGTACTAAACCAAGCTATATGTAA

>krt78.3_X.tr
ATGAGCCAAGTCCGACAGTCCTTGAGCAGCAAACCTGGATCATGCAATGTTCGAGGCTACACAGCTTGTT
CCATTGGGGGAGGATTTGTAGGGCCAAAATATAATTTCAGCTCTTTATCTTCTGCTGGAGGTAACCCCAT
CACCTACAGCAGCGGAAAGCTAAAATCCACTGGAAGCCTATATTGTTTAGGGGGTCACAAAAGAACCTCT
ATCAGCAGCGGGAGAGTCCTTGGTTCCACGTTGGGTACCAGCAAGGGATTTGGAACTGACAGCTTTCCTG
TATGTCCACCAGGAGGTATCCAAAAGGTTACAGTCAACCAAATTCTTCTCCAGCCATTAAATGTAGAGAT
TGACCCAAACATCCAAAAGGTGCGCTCTGCAGAAAGGGATCAGATCAAGGGCCTCAACAACAAATTTGCA
GGTTTTATTGACAAGGTTCGATTTCTGGAACAACAAAATCAAATTCTGGGAACAAAATGGAACTTTTTGC
AAGAAAAAAGTCAGAAACTTTGCTCTAGGAGAGATACTATTAAACCGTTGTTCGATGCTTACATTACCAA
CCTTCAGCGCCAACTGGAAGGATTAAGGAGTGAAAAATGTCGCCTAGATGGGGAACTGAAGAACATGCAG
GATGTGGTGGAAGAGTTCAAGAGCAAATATGAAGAAGAGATTAATAAGAGAACATGCACCGAAAATGAGT
TTGTAGCCCTCAAAAAGGATGTAGATATCTTATACATGAAAAAAGCAGAGTTGGAGGCCAAAGAGGAATC
CTTGGGAAATGAGATCAACTTTTTGAGGAACATCTTTGATGCGGAACTGGCTGAACTACAAGATTGTCTG
TCTGATATTAATGTTGTTTTGTCCATGGACAACAACCGGGACTTGGACCTGAATGGGCTCATTGCAGAAT
GTAAAGCACAGTATGAAGAAATTGCAGCCAGAAGCAAAACTGAAGCCGAAGCTGCATATTCCAAAAAGTT
CCAACAGCTAAAGGAAGCAGCAGGACAACATGGAGACAATCTGCGGAGCTCTAAGACTGAAATTCAAGAC
CTGAATACCATGATAAAGAGACTTCAGTCAGAGATTGAGTGTGTGAAGAAACAGATTGCTGGTCTGCAAG
CTGCTATTTGTGATGCTGAATCCAGAGGAGAGGCTACTTTGAAGGATGCCAATTGTAAGATGTCAGAGTT
GGAGGCCGTATTACAGAAAGCCAAGGAGGACTTGGCCATTCAACTGAGGGAATATCAGGAGCTTCTCAGG
GTCAAACTGGCACTGGATGTTGAGATTGCTACCTACAGAACTCTTCTAGAGGGAGAGGAGAGCAGAATGC
ACGGAGAGATTACTAATGATGTCAAAATATCCGTGTACAGTACGAAAAAGCTTGGAGACTCAAACGCTGA
ATGTATATCTACATGCAACTTGAAAAGCAGTGGAAGTATCCTTGCAGGAGTAGAAGCCCCAAAGTGTGCC
CCCATGTGTGCCCCTAAGTGTGCACAGCCACCAAAACCCTGCGGAACTGCCTATGCCAAGCTAGGCTATT
AG

>krt78.2_X.tr
ATGAATAGGGGTCAGCAGTCATTTGCTAGTAGGTCTGTAGCGGGCACAAAGAGCTTTAGCTCTTCTTCGC
TTGGTGGTGGAGGCCTTGGAGCTAGAGGTGGTGGAGGTAGAATTAGCTTTAGTTCAGCTTCTGTGTCTAA
AGGAATGGGTGGCGGTCGTGCTAGTGGTGGTGGGGGAGGATTCATACAAAGTGGAGGTGCCAGTTTCAGT
TCTCAAAGCCTCCATAACCTCCATCCTCTTGGAGGAACAAGAAAAACTGCCATTAGTTCAGGCAGTGTTC
GTGGAGCAGGTGGTATAGGATTTGGTGGGGCAGGAGGTGGAGGATTTGGTGGGGCAGGAGGTGGAGGATT
TGGTGGGGCAGGAGGTGGAGGATTTGGTGGTGGAGGATTTGGAGGTGGAGGATTTGGAGGTGGAGGATTT
GGAGGTGGAGGATTTGGTGATGGTGGATTTGGCGGTGGCCTAGGAGGAATAGATGGAGGTTTTGGAGGCA
TGAATTTTCCTGTATGCCCTCCTGGTGGAATTCAGGAAGTGACCATTAACCAGAGTCTTCTGGCACCGTT
AAATCTGGAAATTGATCCAGCAATTCAAAAAGTGAGGACAGAGGAAAGGGAGCAGATTAAGACCCTCAAC
AACAAATTTGCCTCCTTCATTGACAAGACGAGATTTTTGGAGCAGCAAAATCAAGTATTGAAGACAAAAT
GGGAACTCTTGCAAGAACATGGGCAAAAAGGGGTTACAAAGAGAAGCAACATTGTACCTCTCTTTGAAGC
TTACATCAGCAATCTGAGACGTTCATTGGATTCGCTGCTTAATGACAAACACCGCTTGGAATCAGACCTG
AGAAGCACTCAAGATTTGGTAGAGGATTACAAAAACAAATATGAGGATGAAATCAACAAGCGCACAACTG
CCGAAAATGAATTTGTAGTGCTCAAAAAGGATGTGGATGGCGCTTACATGAACAAAGTAGAGCTGGACTG
TAAAGTCGATGCATTGACTGATGAAATTAACTTCCTCAGGACACTATATGAAGCGGAAGTTCAAGATCTT
CAAGGTCAGCTTTCTGATATATCTGTTGTTCTGTCAATGGACAATAACCGGGCGCTGGATCTTGATGGCA
TTATCGCGGAGGTGAAATGTCAGTATGAGGAAATAGCTAACAAGAGCAAAGCTGAGGCTGAAGCTGCTTG
TGCCATGAAGTTCCAGCAGCTACAAGCAACAGCAGGTCAGCACGGAGACAGCCTCAAAAGTAGCAAGACT
GAAATTGCAGATCTGAATCGCATGATCCAGAGACTAAAGGCTGAGATTGAAAGCGTGAAGAAGCAGTGTG
CCAATCTGCAGACATCTATCACAGAGGCAGAGGAACGTGGAGAACTTGCTGTAAAAGATGCACAAAAAAA
ATTAGATGAGCTTCAGGAAGCCCTGAGGAAGGCCAAGGAGGAAATGGCAAAGCAATTGCATGATTACCAG
AGGCTGATGAGTATTAAGCTGGCCTTGGATATTGAAATTGCCACATACAAGAAACTGCTAGAAGGAGAAG
AATGCAGGATATCAGGAGAGTACCAAAATCCTGTCAGCATTTCCGTGATCAGCGGTTCCACTTCAATCTC
TTCTGGAGTAGGTGGTGGATTTGGAGCTGGCGGTGGTGGATATGGAGCTGGCGGTGGTGGATTTGGAGCT
GGCGGTGGAGGATTTGGAGCTGTCGGTGGAGGATATGGAGCTGGCGGTGGAGGATTTGGAGCTGGCGGTG
GAGGATTTGGAGCTGGTGGCGGAGGTGGCGGAGGATATGGAGTTGGGGGTGCAGGAGGTGGAGGATTTGG
AGCTGGAGGATATGGAGTTGGTGGAGGCGGCCAATTTGGAGGAGGGGGAGGAGGTTACAGCATGGGTGGA
GGTGGAGGCGGAGGCTTCAGTTCCGGAAGCAGACAAGGTGTCGCCATTATCTCAACAACATCTTCTTCCT
CTTCAAGCAAAATGAACTATTAA

>krt78.1_X.tr
ATGAGCTGGAGTTTGCACCAACGTGTGACCACTTCCACAGGTTCTGGGAAAGGATTCAGTGGCCTTTCCT
TAGGAGGTGGTAGCAGAATGGGGATAAACTCGGCTTCTGCCAGCAGTCGACTTTCCAATAGCTCTGCCAG
ATTTGGAAGTAGGAGTCTCATCTTGAGTGGCAGCAGAAAGGTATCCTCTGTAGCAAGCAGTGGCAGGTTT
GGAGCTGGATATGGTGCCATATCTGCTGCTGGGGCTGGAGGATTTGGTGGCCCTGGGTCCTTCTCAGGTA
TCCAACAAGTAAATATCAATCAAAGCCTTCTGGCTCCACTCAATTTGGAAATTGACCCAAGCATTTCAGT
CGTTAGGAAAGAAGAGAGAGAGAAGATAAAGCTTCTGAATAATAAATTTGCATCTTTCATTGATAAGGTC
CGATTCCTTGAACAGCAGAATAAAGTTCTTGAGACTAAATGGAGCCTCTTACAGAAACAGCAAGTTTCAA
AATCTAGGAGCTCTGAGATTGAATCCATCTTTAATACTCTTATTACCAGTCTGAGAAGCCAACTGGACAG
TTTGGTGAAAGACAAGGGCCTCCTTGGTGGAGAACTGCAGGTTATGAAGGATCATGCTGAGAACTTTAAG
AACAAGTTTGAGTTAGAATTCAAAAAGAGAACTGCAGACGAGAACGATTTTGTGTCACTTAAAAAGGATG
TAGATGCCACTTACCTGATTCAAGTGCAGTTGGAGACCAAACAGAAAGCATTAGATGATGAACTCGCATT
CCTGAGAAATCTCTATAAAGAGGAACTTGATGGGATCAAACAGCAAACAGCTGGTACCTCAGTAGTCCTC
TCTATGGACAACAGTCGTATGTTGGACCTAGGAGACATTATTGCTGATGTTAAGGCGCAGTATGAGGACA
CTACCAGGAGGAGCAAAGAGGAAGCAGAAGCTGCATATCAGAGCAAGTACCAGCAGTTGCAGCTCGCTGC
AGGCCAACAAGGAGAAGATCTGAAAAGCAGCAAGAAAGAGATATCAGAAGTTAACAGATCCGTTCAGAAA
CTAAGGAATGAAATAGAGAGTGTGAAGAAGCAGATTGCCAGTTTGCAGGTTTCTATTCAAGACTCTGAAA
GACGGGGTGACATTGCTTTGAGAGATGCCCAGGAAAAGCTGGTTAACCTTGAAAGGGCTCTGCAGAAGGC
CAAGCAGGAAATGGCCCAGCAGCTCAGGGAATATCAAACACTATTGAATGTGAAACTGGCCCTCGATGTT
GAAATTGCCACTTATCGAAAACTTCTGGAAGGAGAGGAAAGCAGGATAACTGGCCAAGTCTCCGATGCAG
TTACTGTCTCTTTTGTAAGTGGCGCCAAGTCTTCATTTGATGCAACCAAAAGATCTGCAGGTATTGACAC
TGGCGTGAAAAGAAGAGGAAGTTCCGGAGTGAAAATAATCTCTAAGACAGAAAGCAGCAGCCTTGTTTCA
CTCTATCAGTAA

>krt62_X.tr
ATGAGTCATTATAAGCAGTTTAGTGTTCGATCTGTTGCAACCTCAGGCAAGCCGGGCTTCAGCTCATTTT
CTGTGTCTAAAAGTGGTGGAGGTTTTGGAGGTTCTTCAGGAGGGGGTAGCTTTGGTAGCAGAAGTCTTTA
CAGTGTGGGGTCTAGGAAAGTCAGTTCCGTTGGCTCTGCAAGTGGAGGTGGCTTTGGATTTGCAGCAGGT
GGTTTTGGTGGAAGAGGTTTTGGTGGTGGAGTAGGTGGAGGAGCTTTTGGAGGGGCTGGCGGTGGTGCCT
TCGGAGGAGCTGGCGGTGGTGCCTTTGGAGGAGCTGGCGGTGGTGGCTTTGGAGGAGCTGGATTTGGAGG
CTTTGGAGGTGCTGGCTTTCCTGGTGGACCATCAGTTGGTATTCAAGAAGTCACAGTCAACCAAAGTCTC
TTGGCACCACTGAACCTGGAAATTGATCCAACTATACAGAAAGTTCGACTGGAGGAGAGAGAACAAATTA
AAACTCTGAACAACAAATTTGCTTCCTTTATTGACAAGGTCCGGTTCCTTGAACAACAGAATAAGGTACT
TGAAACTAAATGGAGCTTATTGCAAGAGCAAGGAGGCCAAGTAAAGGGGTCAAGAAAAAACAACATTGAC
CCTATTTTTGACGCCTATATCAACAGCCTCAAGAGGCAACTGGATGCTCTGCAAAATGATAAACTACGGC
TTGATGGGGAGTTAAGGAATATGCAAGACTTGGTTGATGATTTTAAAAACAAATACGAAGATGAAATTAA
TAAGAGAACATCAGCTGAAAACGAGTTTGTTGTTATTAAGAAGGATGTGGATGCTGCTTACATGGGCAAG
GTGGAGCTGGAAGCCAAAGTAGATGCTCTGACAGATGAACTCAACTTCCTGAGGACCTTCTTTGAAGCTG
AACTGGGTGAGTTGCAGGCTCAGATCTCTGACACCTCTGTTGTCCTGTCCATGGACAATAACCGAGCTTT
GGATCTGGAAAGCATCATCGCTGAGGTGAAGTCTCAGTATGAAGACATAGCGAAGAAGAGCAGAGCTGAA
GCTGAATCTGTTTACCAAGGCAAGGTTCAAGAGTTGCAGGCATCTGCAGGTGAACAAGGAGATGTTCTGC
GCAACACGAAGAGTGAGATCTCTGAGCTCAACCGCAAATCCCAGAGACTGAAAGCTGAAATTGAAAATGT
CAAGAAACAGATCGCCAAGCTGCAAGCATCTATAACTGAAGCGGAGGAGCGTGGGGATCTTGTTCTGAAA
GATGCTCAGTCGAAACTCGCCGAGCTGGAGGCTGCTCTGCAAAAGGTTAAGCAGGACATGGCTCGCCAGC
TTCGGGAATACCAGGAACTCATGAATGTGAAACTGGCTCTGGATGTTGAAATTGCTACTTACAGAAAACT
GCTGGAAGGAGAAGAATTCAGGCTTAATTCAGATGTCAATAATGTCAGCATTTCTGTCATTAGTTCTGGT
GGCAAAAGTTCCCTAGGAGGAGGAGGTGGTGGATCTGGAGCAGGATTCGGCTTCGGAAGTGGTGGTGCTG
CCTTTGGTGGAAGTGGAGGGGCTGCCTTTGGTGGAAGTGGTGGCGCTGCCTTTGGTGGCAGTGGCGTTTC
CTTTGGCTCAGGAGGTGGTGGATTCAGCTCCTCAAGCTCCTCATTTGGTGGTGGTGTCGGCAGTGTGCGA
TATTCATCCAGTCAATCCAGCTACAGGAGTTAA

>krt61_X.tr
ATGTCTGTGTCTCGCCAAACTGTCTATTCCACTGGAGGTACCAAAAGATTCAGTGCTTCTTCTGCTGTAC
CATCAGGGGGAACCCGAAGCAGCTTTAGCACTCTCTCTGTCTCTCGTGCTGGTGGTGGAGGTGGCCGTGC
TAGCTATGGTGGCTATGGTGGCTTTGGGAGCAGAAGCCTTCAAAATGCTGGTGGATCTAGGAGAATTGCT
GTTAGTTATGGGGCACCATCCCATTTTGGTTTCAAGAGTTCCGGCATTGAGTCTCACATTGGTGGCAACT
ATGGTTCAGATATGATGTCTGGAATTGGCATGGGTCAGGGTCCCTTCGGTGGTCCTGGATTTCCAGTGTG
TCCACCTGGCGGCATCCAAGAAGTAACTGTTAACCAGACCCTGTTAGCACCCCTTAATCTGGAAATTGAT
CCATCTATACAGAGAATTAGAACAGAAGAGAGAGAACAAATTAAAACCCTCAATAACAAGTTTGCCTCTT
TTATTGACAAGGTTCGGTTCTTAGAGCAACAGAACAAAGTTCTGGAGACAAAATGGAACCTCTTGCAAGA
ACAGGGGGTAAAAAGTGTGAAGTGTAATATTGACCCTCTGTTTGAAGCTTACATTAGTGCCCTGAGAAGG
CAACTGGATAGCTTGTTAAGTGAAAAAGTTCGTTTGGATTCAGACCTAAGGCAAATGCAGGATGCTGTAG
AAGATTACAAGAAGAAATATGAAGATGAAATCAACAAACGCACCTCTGTAGAGAATGAGTTTGTGGTCCT
GAAAAAGGATGTGGATGCTGCTTACATGAACAAAGTGGAGCTGGAGGCGAAGTTGAATGCTCTGACAGAT
GAGATCAACTTTTTACGAGCCGTCTATGAAGCGGAGATTGCCCAGATGCAAACTCAAATCTCAGATACTT
CAGTTGTCCTGTCCATGGACAACAACAGGACCCTGGACCTGAATGGTATCATTGCTGAGGTGAAGGCTCA
ATATGAGGATATCGCTAACAGAAGCCGGGCAGAGGCAGAGTCCTGGTACCAAACCAAATATGAAGAACTA
CAACAGTCAGCCGGGAGACACGGTGATGATCTCAGAAGTACCAAGACAGAAATCTCCGAGCTAAACCGTA
TGATTAACAGGCTACGATCTGAAATTGACAGCGTGAAAAAACAGTGTGCCAAACTACAAGCTGCCATTAC
TGAGGCTGAGGAACGTGGGGAACTTGCCCTGAAGGATGCCAAGAAAAAGTTGGCAGACCTGGAGGAAGCT
CTTCAGAAATGCAAGCAGGAAATGGCTCGGCAGCTCCGGGAATACCAGGAACTCATGAATGTGAAACTGT
CTCTAGATGTTGAAATTGCCACCTATCGAAAACTGCTGGAAGGAGAAGAGTGCAGGTTGGCAGGAGAAGG
CGTTGGACCTGTAAATATATCTGTCGTGAGCTCTAGCTATGGGGGCGGCAGTGGAAGTGGAAGTGGCTAT
GGAATGGGAGGCGGAAGCGGCTTCGGAGGCGGAAGTGGCTTCGGAGCTGGAAGTGGGTATGCCATTGGCG
GAGGACAAAGCTTTGGAGGCGGATCAGTTTCCGGGGGTATGGGAGGAGCCAGCTTTTCTGTAAGCAGCGG
GAAAATGGCAGCCTTTGGCCCTGGAAGCGGGAGCAGTTCCAATGTGAAAATTATATCAAAAACCTCCACA
AGCTCTAGAAAGCTTTAA

>krt6b_X.tr
ATGGCGAGTAAAATATTTGTGGTACCACCATCAATAAAAGGAGTACCCTTTGCTCAAGGTGTACCTGACC
AGCCTCCTAAAACAGCTTACCAGACATCTGAAATAATTGCAGAGCAGAGCACAGGAGATAAATGGGATAA
GGAAAGTGATGTATTAAATGCTATTCGCAAAGAAGAGACAGATCAGATTAAATCACTCAACAACAAGTTT
GCATCTGTCATTGATAAGGTTCAGCTACTGGAACAACACAATTGTGTATTGCGCACTAAATGGAACATTT
TGCAAGCACAGGGAATAAAGCATGAGAACAGTGTACCACAACTTCCTTTTAAAGACTACATCAATGCATT
GCAGAGACAACTGGACCAATTGGGAAATGACAAGTTGCACTCAGATTCAAAATTAAGGCAAATTGAGAAG
ATTGTCAATGATTTCAGAAGAAAATATGAAGAGGAAGTAAACAAGCACATTGCGCTAAAGGATACATTTG
CAGAGCTTAAAAGGGATGCGGATGCAGGGTACATAGATAAAGCTGAGCTGGAGGCCAAGATACAATTTCT
GACACATGAGATAAACACCCTTAGGGTCGTCTATGAAGAGGAGCTCACCCAAATGCAGGCTCAGACCTCA
GACATTGTGGTTAGCTTGTCCATAGACAACAACAGGCACTTGGACTTGGACAGTGTAATAGCTCTGGTGA
AGGCTCAGTTTGAGGAGATTATCAGCTTCAGCCACAAAGAAGAGTCCTTGTATCAAACCAAGTATGAGAA
GCTGCAGGGACAATCTAGGACTGATGGTGATGAACTGAGAAAGTCAAAGGTGGAAAGCTCCGAGCTGAAT
CACATGATTAAAAGGCTAAACTCTGAAATCAACATTTTAAAAAATCAGTGTGCCAAACTGCAGATGACCA
TTGCTGAGACTGAGCAACATGGGGAAGTTACATTAAAGGGTGCAAAACAACAGTCACAAGACCTGAAGGC
TGCTCTGCAGAAGGCCAAGCAGGACATGGCTCGCCAGATGATGGAACTTCAGGAGCTGATTAATGCCAAA
CTGGCACTGGACATTGAGATCGCCACCTACAGGAAACTGTTAGAAGTAGAAGAGAACAACTTCACCAGAA
AAAATGCTGAAATGGTAAATGCATCTGTCAATTAG

>krt59_X.tr
ATGTCGCAGCACTCTATCTGTGGTAGCAAGGGCTACAAAAACTTCAGCTCAGTTTCAGCTTGCTTACCCA
AGAATGTGAGCAGGTACAGTGTTACCTCCCTCTCTTCCAAAAGAGGGGTTGGCCATGGCCACCGTGCACA
GCCATCCTTTAGCAGCAGAAGTGCCTACAATACTGGCTCAGGCATCCATAAGATTTCTGTTGGAAGTCAT
CATTCAGGAGGTGGACATGGATGTGGGTTCAACTACGGTTTTGGGCATGGATCTGGCTTTGAAAGAGGTT
TTGCTGGAGGTGCTATGAATGGAGGTATTGCACCTGTTACTGTCAACCAGAGTCTTCTGGCACCACTCAA
CTTGGAAATTGATCCAAATATTCAGAGAGTAAGAAGAGAGGAGAAAGAGCAGATTAAGACTCTGAACAAC
AAATTTGCCTCTTTTATTGACAAGGTGCGATTCTTGGAGCAACAAAATAAAATGCTGGAGACCAAATGGG
CTATTCTACAAGAACAAAGAACAGCCAGAAGTCACATCGAGCCACTATTCGAAGCTTATATCGGCAATCT
CAGGAGGCAGCTTGATTGTTTGTTGGGTGAGAAATCACGTCTGGAGGGAGAAAGGAAGAACATGGAGGAT
ATAGTGGAGGATTTTAAGAGAAAGTATGAAGAGGAAGTCAACAGGCGCACAACTGCAGAAAATGAATTTG
TGGTATTAAAGAAGGATGTGGATGCTGCATTTTTGCACAAAGCCGAACTGCAGACCAGGGTGGAGTCTCA
GACTGATGAGGTCAACTTCTTGAGGACTATGTTTGAAGCGGAAATTGCCCAGCTTCAAGGCCAAATTTCT
GATACTTCAGTCATTGTGTCCATGGATAACAACCGCAACTTGGATTTGGACGGTATCATTGCTGAGGTGA
AAGCACAGTATGAGGAAATTGCCAACAGAAGCCGAGCTGAAGCTGAGTCTTGGTATCAGTCCAAATATGA
AGAGCTGAGACTCACTGCTGGCCGCAATGGAGATGATCTGCGCAACACCAAGAATGAAGTTGCTGATCTC
AACAGAATGATTAACAGGCTAAGGGGAGAGATCGAAACTGTAAATGCACAGCGTGGCAAACTGGAAGGTG
CCATAACAGAGGCTGAGGAACGTGGAGAAATGGCTACAAAGGATGCAAAGAAAAAATTAGCCGACCTTGA
GGAAGGTCTTCAGAAGGCCAAGCAGGACATGGCTCGCCAACTGCGTGAATACCAGGAACTGATGAATGTG
AAGTTGGCCCTGGATATTGAGATCGCCACCTACAGGAAGCTGCTAGAAGGGGAGGAAGGCAGGCTCTCAG
GGGAAGGTGCAGGGTCTGTAAAGATTTCTGTGGTCAGCTCCACTGTTGGAGGGTCTCACGGAGGTGGAAA
TAGCTACCACCATGAAAGTGGCATGTCCTCTGGCAATGGGCATGGATGCAGTGGCAAGTTTGGTGGCGGA
AGTGGCTTCAGTTCTATGGGAGGAGCTTTCATTTCCAGAGGAAAGCATAGCTCTGTTTCATCCTCAGGCT
CCAAAAAGATGTAA

>krt7_X.tr
ATGGCTTTCTCCAGCAGCAGACAAACCAGCTTCAGTACCCGCTCCGCAGTGCCCGCTGCCAGCTTCAGCC
AAATGCGCATCAGCTCCACTCGCTCCTCCAGCGGAGGCGCAGGGCTCGGCCGGGCAGGGGGAAGCTTCAG
CAGCTCCAGTCTGTCCAACATCGGTGGCGGCGTCAGAAAGAGCGTCTCTTACGGCGTTAGCAGCGGCCGC
TCCGGTGGCGCAGGATTCGGTGGCGCTGGGTTCGGTGGCGCAGGATTCGGTGGCGCAGGATTCGGTGGCG
CTGGGTTCGGTGGTGGAGTAGCTTATTCCGGACCTGGGATCCAGGAGGTGACAATCAACCAGAGCCTGCT
TGCCCCTCTGAACCTAGAGATTGATCCCACCATTCAGCATGTCAGACAGGAGGAGAGAGAACAGATCAAG
ACCCTGAACAACAAGTTTGCGTCTTTCATTGATAAGGTCAGGTTCCTGGAACAACAAAACAAGGTTCTGG
AGACCAAATGGGAACTCCTTCAGAACCAGAAATCCGCCAAAGCCAGCAACGTTGGCCCCTTGTTTGATGC
TTACATTGCCAACCTGAGAAGGCAGCTGGATGGTTTGACTGGCGATAAGGGCAAACTGGAGGGAGAACTG
AGGAACATGCAGGATTTGGTTGAGGACTTCAAGAACAAGTATGAAGATGAGATCAACAAGCGCACTTCCG
CTGAAAATGAATTTGTTGTTCTGAAGAAGGATGTGGATGCTGCCTACATGAACAAAGTAGAGCTGGAGGC
CAAGATGGAGGCTCTGACAGATGAGATCAACTTCCTGAGGGCCCTGTATGAAGCTGAACTCCGTGAGCTG
CAGGAACAGATCTCTGACACTTCAGTCGTCTTGTCTATGGACAACAACAGAGCTCTGGACATGGACAGCA
TCATTGCCGAAGTCAAGGCTCAGTATGAAGACATTGCCAACAAGAGCCGTGCCAATGCAGAGGCTGTGTA
CCAGAACAAGTTCCAGGAACTGCAGGCCACCGCTGGGCGACATGGTGATGACTTGCGCACCACCAAGACT
GAGATTTCTGAACTGAACCGTGCTATGCAAAGACTGCAGGCTGAGATTGAGAGCGTAAAGGCTCAGAGAG
CTAAGCTTGAGGCACAGATCGCAGAGGCCGAGGAACGTGGAGAGCTGGCATTGAAGGATGCCAGGACCAA
GCTGGCTGAGCTGGAGGCTGCTCTGCAGAAGGCCAAGCAGGACATGGCTCGCCAACTGCGCGAATACCAG
GAACTGATGAATGTGAAACTGGCCCTTGATATTGAGATCGCCACCTACAGGAAACTGCTGGAAGGAGAAG
AGACCAGAATTTCTGAAGGACCTGGACCAGTCAGTGTATCTGTGGTGAACTCAACCTCCAGCAGCATGGG
CGGCAGCAGCAGTGGATACGGTGCTGGATATGGTTCTGGATTCGGTGCTGGCGGCTCTTTCTCATCTGGA
GGCTTTGGAAGCAGCTCCACCAAGTTCGGCAGCGGTGGAAGCTCCGGCGTTAAATCCTACTCCGTGACAA
CATCTTCCTCCAGCAGAAGCTTTAGACAATAA

>krt80_X.tr
ATGGCTTCTAACGCTCAGAAATCCAGCCATACTTTCTCTGTTTGGCAACAAGAAGATATGGTGGTGAGGG
AAAGCCTCTTTCCCAGCCCCCCTCCATCAGTGAGTTGCCAGGTCATTTCTAGTGCTACAAATGGCAATCA
CTCAACTCTCTTAGAGGAAACTTTTGAATCGAAACTCAAAATAACCTCTGACATCCATTCTTCATTGCAC
TCAGAGGAGGCGGAGACAAAGCTTAGAGCAGCACTGGCAACATTCAATGACAAGATTAGATATTTGGAGA
AACAGCGGGAGATTTTGGAGAGTCGCTGGTCAATGATTCAAACAGAAGAAACCACCCAAACTGATCTGGA
GCCTCAGTACTTGTCTTATATCAGTCGTCTCCTAGGGGAAGTGAAAAATGTTACGCAGAATAACCACCAA
ACACAGAGGCAGCTGCTGGACATGATGGATTCGGTCAATGATATGAAAGACAAGTTTGAAGATGAACTCT
TCCGTCGCACGGATGTGGAATATTCCTTTGTGGAGCTCAAAAAGGATGCAGATGGGCGCAGTTTGGAACA
GACTGAACTGGAAACACGAAAGCAAGACATTAAAGAGATGATCGATCTGATGAAAACAGTTTACAAACAG
GAGCTTAAAGAATTGATGGAGGATTCAGGGGACATATCAGTGCTTGTAAACATGGAACAGAGTTGTCCCC
TAAACCTAGACAAGGTTGTGGAAGAAGTAAAGGCGCAATATGAGCGCATAGCATCATGGAGCCGAGATGA
GGCGCAGGCACTCTCCAAAAACAAGTTGGCAGAAGGAGTACAAAGGGTTGGCCGTTATGAGCTGGAACTA
AAGAGCAGCCGTAGCGAGATCACCCATCTCAACAGCAAGATTCAGCGCCTTCGGTCAGAAATCCAAAGCA
TTCAAAAACAGTGCTCAAAGCTAGAGCAAGATGTGTCCCTGGCACAGACCAACAGTAACATGGCCATTGT
AGATGCCAATACCAAGGTTACAGAGATCCAAGATGTGCTTCTTAAAGCCAAACAGGACATGGCCAAGCAA
CTGCGGGACTACCAGGAGCTACTGCACGTGAAGATGGCGTTGGATGTTGAGATTGCTGCTTACAATTTAC
TCCTGGAGGGGGAAGAAAGCAGGCTCCAGGCTTCCGCACCTGTAAATGTCCAGCATGGAAATGATGTTTG
TGCCTTCACCGAACCCTCCAGAATTAGGATGCATTTTTAA


>krt8.2_X.tr
ATGAGTTTGTACAATAACCGTTACGGGAGCCCAAGGAGCTTCAGCAGCCGGTCCCATGGCTCCCTATCGG
GCCGGCCCTCCGTCTACCGGATCAGTACCGGCTTCCAGCCCGCCATGCAGAGATCCAGCAGTAACCTGAA
CCTGTCCCGGCTGCCCCCCAGCTCCTCCAGCGCCTTCCTGCTCTCATCGCTCCCCAACATGGAGGTGGAC
CCCCAAATGCAGCAGCTGCGGAACCAGGAGAAGGAGCAGATCAAGGGGCTCAACAACCAGTTTGTAAACT
TCATAGACAAGGTGCGGGACCTGGAGAAGCAGAACAAGATTCTGGAGACCCAACTCGCCCTTCTGAAGGA
AAAAGACGCCTACAAGTCCAACATTGACCAGATCACCCAGGTATCGGCCAATCGGCTGAAGCAGCAGATC
GACGCGCTCCTGCACGAGAAGGAGAAGCTGCAGATGGAGCTGCACAACATGCAGGGGCTGGTGGAGGAGC
TGAAGAACAGGTACGAGGACGACATTAACCGGCGGAACCAGATAGAGAACGACTTTGTTCTGACCAAGAA
GGACCTGGATGACGCTTATCTGCACAAGGTGGACAACGAATCCAAACTGGATACCCTGACTGATGAGATT
CAGTATCTTAAGCAGCTGTATGATGAGGAGCTGAAGGAGCTGGAACACCAGGTACAGAATGCCAAGGTCA
CCGTAGCAATGGACAACAGCCGGGACCTTGAGATGAAGCACATCATGGATGAGGTGAAGGCTCAGTACCA
AGCAATGGCCCAGAAGAGCCAACAGGAGGCTGAATACTGGTACAACTGCAAGATTGAAGACATGGAGAAT
CAGGTGAAACGAAACAATGAAGAGCTGAAGGCTCTGAAGAACGAGGTCAACGACTTGAACCGGATGATTC
AGAGAGCTAACAGCGAAAATGAGGCCCTGAAAAACCAGCGTGCCAACCTGGAGAGCGCCATATCTATGGC
AGAGGAGCACGGGGAGGACGCCGTTCGTAATGCCAAATCTCATATCCGCGACCTGGAGGAGGCCCTAAAG
CGGGCAAAGCAGGACATGGCCCTCAAGGTGCGCGAATACCAGGAACTGATGAACATCAAGTTGGCCTTGG
ACATTGAGATTGCCACGTACAGGAAACTGCTGGAGGGGGAGGAGACCAGGATGCATGGCCAAAAACCAAA
TCTTCAAGCAAATGCCATAGACAAACTGGCACCCTGA

>krt6.1_P.dol
ATGTCATTCCGTGCTCATTCCTTACATGGAGGCCGAGCTAGACATGGCTTTAGCAGCATGTCAGTTGGCA
GTCCATTGAGCAGAAAGATTAGCAAAGCTGGTTCACAAGGGGGTGGATTTAGGATGAGTACTGGTGGGCA
AACCACTGCCATCTATAACTCTAGATGGGGTGGTGGTACTGGTAGTCTATATGGTGACCTTGGTGGTCAG
TTCAGCAGCTCTTCTGGAAGGTTCCTACAATATGGCAGTGACCTTGGTGCTGGTGCTGTTGGTTTTAGTG
TTGCAGGTCCTGGTTATGGTGGTGGCATTGGTAGTGCAGGGTATGGTGGTGGGGGTGGTCATAAGTCCCT
ACCCATTACTGCAGTGACAGTTGACCAATCTCTGCTAGCTCCACTTAACCTACAGATTGATCCTCGCATC
GGGCAAATCAAGCATGAGGAAAAGGAACAGATAAAGGCCCTAAATAATACTTTTGCAAGTTTCATTGATA
AGGTCCGTATCTTGGAACAGAAAAATGCTGTGCTGCGAACCAAGTGGGAACTGTTACAACAGCAGGATGG
TGGAGCATCTGGAAGAGGGGGAAAGAATGATCTCACTCCCATACACAAGGCTTACATCCAAAAGCTCCAA
AAGCAGCTAGACTGCCTGAACAATGAGAGACTAAGGCTAGAAAATGAGTACAATGCCATGCAGCAAACTA
TTGACAATTTCAGAAACAGGTATGAAGATGAAATAAACTTGCACTTTGATGCAGAGAATGAATTTGTTGT
TCTGAAGAAGGAAGTGGATGCTGCTTATATAGACAAGATTAACTTGGAAGCGAATGCTGAAAAGTTAACT
GATCAGCTGGAGTTCCTGAGGAATCTGCATGCTCTGGAAAAACAAGCTATGCACAGTAACATCGAGGACA
TTAAGGCCATTGTTCAGATAAACAACAGCAGGGAATTTGACCTACAAGGCATACTTGATATCTACAAGGC
ACAATATGACGAAATGGGAAAAAGAGCTTGTGGTGACTCTGAGCAATATTATCAGAAAAAGTACAGAAAG
CTGGAGCAATCTGCAGGCAAATCTGGAGATGACATCAAGAACACAAAGCAGGAACTTGCTGAACTTCAGA
GGATGATACAGAGACTGAGGAATGAAATTGAAAAGGTTAATCAGCAGTGTGCCACTCTGGAGTCCCAGAT
TGCTCATGCTGAGGAACATGGAGAACAGGCTCTTCAAGACGCTAGAGCTAAGCTTGCTGAGTTACAAGCT
GCTTTACAGAGGGCTAAAGAAGACATGGCCTTTAAATTGCGACAGTACCAAGAGTTGATGAACATCAAGA
TGCAGCTGGATATGGAAATTGCTACTTACAATAAGCTGCTGTGTGGAGAAGAGGGCAGGTTGACTGGTGA
GATTGGTACAGATGCCACCGTGTATGTACAGACCTCAAGCTCTGCTAGTGGAATGGTCACCAGTGGATCT
GGTGGAGGTCTCGGCCTGGGAGGAGGTGGTGGTCAAGCTGCTGTAGGAAGAGTCACTGGATTTGGATTGA
CAAGTTTTGGAGGGGGTGGAACAAGAGATATTGCAAGTTCGAGAAGTATAAGCAGTGGATTAAGTGGAGG
GCCAGTCTCAAAGCCAAAGGCAGCCATCATTATGACTATTGAGACAGGGCATTCTATAATTCGATAG

>krt6.2_P.dol
ATGAGCGTCTACAGTATGAGATCCACTCGTGTCACCAACGCTCCTCGGAGCTTCTCTAGCCTCTCTGTTG
GGAACGCGGGACCTAGCAGTTCTAGAGTTTTCGGGCTGGGCTCCTCGCGCGGATCCAGTTTTGGCGCAAT
TCCCAGTGGAACAGTAACTACTAGTTACAGCATCAGCGGCAGTGCTGGTGGTGGTAGTGGTTTGGGCACT
GGTTTAGGCTTTGGCCAAGGTATGGGTCGTGGCAGCGGTGGCGCCTTTGTAGGCTCTGGAGGGTTCCCAC
CCATTACCAGTGTGACAGTGGACAAAAGACTTCTAGCTCCTCTAGACTTAGCAGTAGATCCTAGTATCGG
TCAGGTCCGACATGAGGAGAAGGAGCAAATTAAAACGCTCAACAACAAATTTGCAGGTTATATAGATAAG
GTCCGTACCCTCGAGCAGCAGAACAAAATGCTGCAAGTTAAATGGGAACTGCTGCAAAAGCAACAGCAAG
GAGGATGTTCCGACGTCAATTTAAATGCTATGTATGAAGCTTACATTGGCAACCTGAGGCGGCAGCATGA
CGGTCTGCAAAATGACAAAAATAGGCTTGAGTCCGAGCTGAAAAACATGCAGAATCTTGTGGAAGATTTC
AAAACCAAATATGAAGATGAAATCAACAAGCGCAATGCTGCAGAAAATGACTTTGTAATGTTGAAGAAGG
ACGTGGATGCTGCGTACATGAATAAAGTGGAACTGGAGGGTAAAATGGACAGCTTATCTGATTATATCAG
ATTCCTAAAGGCTATTCAAGAGGCGGAACTTCACGAAATGCAGACACAAGTGCAAGATATCTCTGCTATT
ATTCAAATGGATAACAACCGCCAACTAGACCTAGATGGTATAATAGCAGATGCAAAAGCTCACTATGCAG
ATATGGCGCAGAAAAGCCGTGCTGAATGCGAATCCTATTATCAAGCAAAGTATGACCAACTGGCTAGCAC
AGCAGGAAACTATGGCGATGAACTCCGTACCACTAAGGCAGAGATTCAGGACCTGCAGAGGATGATTGCG
AGATTGACCAATGAAATTGAAAGTGTGAAGAACCAGCGTGCCAACCTGGAGACCGCCATTGCTGAAGCTG
AGGAACGTGGTGAAATGGCTCTTAAGGATGCCCGAGACAAGAAGGCAGAACTGGATGCAGCTCTCCAGAA
GGCCAAGCAGGACCTGGCACAACAACTGCATGCCTATCAGGAACTCATGAATGTTAAATTGGGCCTCGAT
ATTGAGATTGCCACCTACAGAAAACTACTGGAAGGGGAAGAATCCAGATTGTCTGGAGAGTACCCTGGAC
AAGCTACAGTTCTAGTGCAGTCCTCTACCACCAGTGGATCGAATGCACTTGGAGGTCTTGGTGGATTACT
TGGAGGTACCGGAGGTCTTAGTTTAGGTGGGGGTGGAGTAAGCAGCCTGAGTTTTGGCACACGGGGAGGA
GGATCCAGTCTGAGTGGTGGTTCCTACAGTATTGGTGGGCCAGCAGTTACCAGAACCAGCTCTGTGAAGG
TGGAGTCACGGAGAGGATACATATAA

>krt6.3_P.dol
ATGTCTAAGTCAAGCATCACCATTAAGCGTAGTAACTTCAGCAGTGCTTCTTATGCACCAGTTTCCACAA
CCAAGACTGTGTACAGCTTGGGGTCTTCACCAGGGAGAACCTTAAGCTCTGCACTTGGAGGTTTAGGAGG
CTTGAACGTTACTACTTCTAGCAGTAGTTCTGGCTTTGGCAGGCTAGGAAGTGGCTTTCCTGGGTCAGCT
ACTGGCCTTGGGGGGTCTGCTGGTTCAGTTCTCTTTGGCCTTGCTGGTGCTGGATATGGTGGTGGGGCTA
GTCTTGGAGGGGGTACAGCATTTGGTAGTGGGGCCAGATTTGGTGGTGGTGCTGCACTACCCCCCATCAC
TAATGTAACAGTAGATCAGAGGCTGCTAGCTCCCCTTGACCTGGCAGTTGATCCTCAGATTGGATATATC
CGCACCCAAGAGAAGGAACAGATCAAGACTCTCAACAACAAGTTTGCAGGATTCATTGACAAGGTATGTC
GTCTGGAGCAAACAAACAAAATGCTGGAAACCAAATGGGCTTTGCTTCAGCAGCAGCAACAAGGTGGCCC
AGATACTGCCAGCGTTGAGCACTTGTATCAGGCCTTCATTAATAACCTGAAAAGAAAATTGGACAACCTC
AGTCATGAAAAAGACAGACTGACTTCAGACTTGCGCAACATGGAAAATGTAGCTGAAGACTTCAAAAAGA
AATATGAAGATGAAATTAACAATCGCACTACTGCAGAAAACGAGTTTGTGACATTAAAAAAAGATGTAGA
TGCTGCTTTTATGCAAAAGTGTGGACTGGATGCTAAAATAAATGCCTTAGAAGAGGAAATTGTCTTCTTA
AAAGAACTACATAATGCGGAATTGGCACAAATGAACACATGTGTGAAAGATATCACTGCTATTATTGAAA
TGGACAACAGAAGAGACTTTGACATGAAAGGTATACTTGAAACTGTTAAGGCCCAGTATGATGACATGGT
TAAGAATAGCAGAGCTGAAGCCGATGCTTTTTATCATTCCAAGTATGAAGAGCTGGTAAACACTACAAAC
CAGTATGAAAATGACATACGCAACACCAAGACAGAAATAGCGGAACTGAACAGGAATATAACAAGACTCA
GGAATGAAACTGAGAGTCTCAAGCGCCAGATTGCCCATCTAGACGCTGCCATTGCTGAAGCAGAGGAGCG
TGGTGAAATGACTCTTAAGGATGCCAAGCTGAAGATGACCAATCTGGAGGCTGCCCTACAAAAGGCCAGG
GAGGACATGGCCCATATGACACATGACTACCAGGAACTGATGAACATTAAGCTGGCCTTAGATATAGAGA
TTACTTGCTACAGGAAATTGCTGGAAGGAGAAGAGCAGAGGATTACAGGTGAAGTTACTGGAGACACCAA
AGTTTACGTGCAGCAGACAACGACCACCATGTCAGGCAGAAGTGCTGGATCGAGTGCAGGAGGGTCACTG
AATCTCGCAAGCACTCTTGGCGGTAGTGCACTGAGTCTGGGTGGTGGATCAAGACCTCTTCAGGGTGGGC
TTAGCTCTGGTGGCAGTGTTGTTAAAAAGACAGTTCTTAGCACCAATAGTAGCCAACGATCATTCCGGTG
A

>krt8.1.P.dol
ATGACGTCTTATCAGAGGACTGTAACTGTTCGTTCATCTACTGCTCCAAGCTCCTTTACTAGCAGGTCCT
TCACAGGAGGAAGGTTTGCTACAAAAGCTAGTACAGGTCCCCTCAGTCTTGGTTCTGTCTACAGTGGGGG
AAGTGGCAGAATTGGGGGAACAACTGCATTTTCCACCAGTACCAGTTACGGAGGAGGAAGCAGCTTTTCA
GGCATCTCTGCTGGTGCTGGATTCCCTCTTATTACTAATGTGACTGTTAACAAGAGTCTCTTAGCTCCCC
TCAACCTGGAAATTGACCCTAGAATTGGCCAGGTCCGACTAGAAGAAAAGGAGCAGATAAAGACCCTGAA
CAACCAGTTTGCAGGCTTCATTGACAAGGTTCGTCACCTGGAACAGCAGAACAAACTTCTAGAGACAAAA
TGGCAGCTGTTACAGAACCAGACCACTCCAAGCAGATCCAACCTAGACTCCATGTTTGAGGCTTACATAA
ACAATCTGCGAAGGCAGCTGGATACCCTGGGGCAGGAGAAAGTGAAACTGGGGGCAGAGCTGCAGAACAT
GCAAGGCCTTGTTGAGGACTTCAAGAACAAGTATGAAGATGAAATCAATAAGCGTACTGACACAGAAAAT
GAGTTTGTGTTGATCAAAAAGGATGTGGATGAGGCATACATGAACAAAGTCGAATTGGAGGCTAAACTGG
AAGCTCTTACAGATGAAATCCACTTCCTCAGACAATTGTATGATGAAGAAATTCGTGAGCTTCAAACTCA
AATTCAGGACACCTCTGTCATTGTACAAATGGACAACAACAGGCATCTTGATCTGGATAATATCATTGTT
GAAGTCAGAGCTCAGTATGAGGACATGGCTAAGAAGAGCAGAGCAGAGGCAGAAACCTATTATCAGCAGA
AGTATGACGAGCTTGCTTCCTCTGCTGGAAAGTATGGTGATGACCTTCGAATTACCAAGAATGAAATTGC
TGAACTAACCAGGTACATCAACCGTCTGAACAGCGACATTGATGCTCTCAAAGGCCAGCGTGCCAGTCTT
GAAGTAGCTATTGCCGAAGCTGAGGAGCGAGGAGAACAAGCAGTCAAAAATGCACAAGCCCAACTCCAAG
AGCTTCAGAATGCTTTGACTCAAGCAAAACAAGATATGGCCCGTCAGCTGCGTGAATATCAGGAGCTGAT
GAATGTTAAGCTGGCCCTAGACATTGAAATTGCTACCTACAGGAAGCTGCTGGAAGGAGAAGAAAACAGG
TTGGCGTCAGGTATTCAGGCTGCTACAGTACAAGTCAACCAGAGCTCCTATTCAGGTGTACGTGCTCCTA
TTTTGAGCTCCGGCTTTGGCTCAAGCAGTTTCCAGACTTCATATTCTTCATTCCCTCTTGAGACTTCTTA
TACATCTCCAAAGAAGAGCATAATAGTGAAAACCATAGAGAGCCGTGGTGGCAAGATTGTATCTGAGCGC
TCCAACGTAGTGAAAGAATAA

>krt8.2_P.dol
ATGGCTAACTATTACTTTTCCACCTCCACAGTCCCGGACCGAAGCAGCAATCGATTAATCTACAGCTCAC
AGTCTTACACCCAGGGGCCCAGCAGGGTGAAGGCGGCTCGGGCAAGTGGCGTGACCTCATCCACACCTGC
CTTCTACTCCGGGCTGCGGTCCGGCAGCATTGGCAGGTCCACCGGTGCCTCCATCTCGTCCATCCTGGCG
AGTAGTCCTACCTACCTGCTGTCCTCCTCTCCACTGCAGCTGGACGTCGACCCCCAGCTGCACCAGGTGC
GCTCTCAGGAGAAGGATCAGATCAAGGGGCTCAACAACAAATTCGCCAGTTTCATCGAGGAGGTTCGCAG
GCTTGAGCAGAAAAACAAAAAATTGGACACTGAGCTAAAGATTTTGCAAGACAAAGATTCCTACAAGTCC
AACATTGATCAGCTTTTGTCTTTAAGTCTTGCCACTATCCGCCAGCAAATAGACAATCAAGACCGAGAGA
AAGACAGGCTTGGGAGAGAGCTTGCTAATGTCCAGATGGAAGTACAAGACCTAAAAACCAGATATGAAGA
TGAAATCAACCGACGAAATGACTTGGAAAATGACTTTGTTGTCACCAAGAAGGAAGTGGATGATTGTTAC
CTTCAGAAAGTGGAACTGGAATCTAAAGTCGACAGCCTCGCTGACGAGAATGAACTGCTGAAACTCCTCT
TCAGTGAAGAGACCAAAGAGCTGCAGTCCCAGGTCCACAATGCAGAGGTGGTTGTGGCCCTTGACAATAG
CCGTGACCTAGAGATGTCCCACATAATCAATGATGTGAAGAGTCAGTATGACACCATGGCTGCAAAGGCT
CGGGATGAGGCTGAGCAGTGGTACAAAATGAAGATAGATGATATGACCAATGAGGCAGCAAAGTACAACG
AGGAACTGAAACGTGCCAGAAAAGAGATGGCTGATTTGTCCCGACTCATTCAAAGGCTGAATGGAGAAAT
TGATGTCTTGAAGAATCAGCGAGCCAACCTGGAGAATGCCATTGGGCAGGCGGAGGAGCAGGGAGAACAG
GCACTGCAGAACGCCAGGGATCAAGTGCAAGAAATGGAGGAAGCCCTGAAGAAGATGAAACAGGATATGG
CTCTCCAGCTGAGGAAGTTCCAGGAACTGATGGACGTCAAGATGGCATTGGATATCGAGATTCAAACATA
TCGCAAAATGCTTGAGGGAGAGGAGATGAGGATTGGAAACCCGAAGCAGAACATCCAGATAAGTGCAATC
AATAAGCTTGATTTCTAA


>krt8.3_P.dol
ATGACGTCTTATCAGAGGACTGTAACTGTTCGCTCGTCTGCTGCTCCAAAATCCTTTACTAGCAGGTCCT
ATACAGGAGGAAGGTTTGCCACAAAAGCTAGTACAGGTCCTCTCAGTCTTGGTTCTGTCTACAGTGGGGG
GAGTGGCAGAATTGGGGCAACAAGTGCGTTTTCTACCAGTACCAGTTATGGAGGAGGAAGCAGCTTTTCA
GGTATGTCTGCTGGTACTGGATTTCCACCCATCAGTAATGTGACTGTTAACAAGAGTCTCTTAGCTCCTC
TCAACCTGGAAATTGATCCTAGAATTGGCCAGGTCCGACTGGAAGAAAAGGAGCAGATTAAGACCCTGAA
CAACCAGTTTGCAGGCTTCATTGACAAGGTTCGTTACCTGGAACAGCAGAACAAACTTCTAGAGACAAAA
TGGCAGCTGTTGCAGAACCAGGCCACTCCAAGCAGATCCAACCTGGACTCCATGTTTGAGGCTTACATCA
GCAACCTGCGAAGGCAGCTGGATACCCTGGGGCAAGAGAAAGGGAAACTGGAGGCAGAGCTGCACAACAT
GCAAGGCCTTGTTGAAGACTTCAAGAACAAGTATGAAGATGAAATCAATAAGCGTACTGACACAGAAAAT
GAGTTTGTGTTGATCAAAAAGGATGTGGATGAGGCATACATGAACAAGGTTGAACTGGAGGCCAAGCTGG
AGGCTCTTACGGATGAAATAAATTTCCTGAGACAGATATATGATGAAGAAATTCGTGAGCTTCAAACTCA
AATTCAGGATACCTCTGTCATTGTACAAATGGACAACAACAGGCAACTTGATCTGGATAACATCATTGCT
GAAGTCAAAGCTCAGTATGAGGACATGGCTAAAAATAGCAGAGCGGAGGCAGAAACCTATTATCAGCAGA
AGTATGAAGAGCTTGCTTCCTCTGCTGGAAGGTATGGTGACGACCTTCGAAATACCAAGAATGAAATTGC
TGAACTAACCAGGTACATCAACCGACTGAACAGTGACATTGATGCTCTCAAAGGACAGCGTACCAATCTT
GAAGCGGCTATTGCTGAAGCAGAGGAGAGAGGAGAACAAGCAGTTAAAAATGCACAGGCCCAACTCCAAG
AGCTTCAGAATGCTTTGACTCAAGCCAAACAAGATATGGCCCATCAGCTGCGTGAATATCAGGATCTGAT
GAATGTTAAACTGGCCCTAGACATTGAAATTGCCACCTATAGGAAGCTGCTGGAAGGAGAAGAAAGCAGG
TTGGCATCTGGTATTCAGGCTTCTACAGTAAAAGTCAATCAGAGCTCCTATTCAGGTGTACGTGCTCCTA
TTTTGAGCAGTGGTTATGGCTCTGGCAGTTTCCAGACTTCATCTTATTCTTCCTTCCCTCTTGAGACTTC
TTACAGCTCTCCGAAGAAGAGCATAATAGTGAAAACCATAGAGAGCCGTGATGGCAAGATTGTATCGGAG
CGCTCCAACATAGTGAAAGAATAA

>krt73_P.dol
ATGTCCAGTATGTCAAGTGTTAGAAGAACTCAGATAGGAGGTTTCAGTAGCATGTCTACTGGTACTCCCC
TTAGGACTGTGCAACATCCCATAATAGCATCAGGCAGAGGAATAGGAGGAGGAGGTGGAGGGATCACAAG
CAGCACTGCTTCCTACAGTTACAGTAGCAGAGCAGATGGAGGTTCTTCTCTGTTTGGGCGCTTTGGTGGT
GTATATGGTAGCTCTCCGGGAGGATTCCAATCAAGTGCTGCACTCGGTGGAGGGCTAGGTGGAGGTGGTG
GTGGTGGTGGTGGAGGTATTGGATTTGGTGATGGTGGTGCATTTGGCAGTTTTGGTGGCTTTGGTGCTTT
CGGTGGTGGTGGTGGTGGCTATCCACAGATCACTAATGTGAGTATTAATAAAAGCCTGTTGGCACCCCTG
AACCTGGAAGTTGATCCAAGGATTGGCGAAGTCAGAACTCAAGAAAAAGAGGAGATCAAAGTTCTCAACA
ACAAATTTGCAACTTTCATTAACAAGGTTCGTTCCTTGGAACAGACAAATGCAGTGCTAACCACTAAATG
GGAGTTGCTGCAGCAGCAAAGTTCTGGAGGAGCAGGGACGGGAGGTAGGAATGATCTTACTCCTGTCTAC
CAAGCTTATATCAGCAACCTGAAAAGAAGCATCGATACCTTGATGAACGATAAGGGCAGACTGGAAAATG
AGCTTCAGAACATGCAGGGATGTGTTGAAGATTTCAAGTCCAAATATGAAGAAGAAATAAATCTACGAAC
TAATGCAGAGAATGAGTTTGTGAAACTGAAAAAGGAAGTCGATGCTGCATTCATGGATAAAGTAAGATTG
GAAGCTCAAGCTGACAGTCTTCGTGATGAACTTGAGTTCCGTAAGGCTCTCTGTGCACAGGAAATGCAAG
TTGTACAGAGCAGTGTTGAAGACATAAATGCCATTATTCAGATGAACAACAACCGGGATTTGGACATGAA
AGACATTATTGCCGCTTACAAAGCTCAATTTGATGACTTGGTACAAAAAAATAGAGCAGATATCGATAAC
CAGTTCAAGCAAAAGTTGGATGACCTTACTTTCCAAGCAAGTAGACAGGGTGATGATGTAAAATCCACAA
AGGAGGAGATATCAAACCTCAACAGGAGGATTAAGCAACTTCAAAATGAAATTGAGAACGTCAAACGTCA
GTGTGGTAACCTGGAAACTGCCATTGCCTCAGCTGAAGAACGTGGAGAGATTGCTATTCAGGATGCCAGA
ATGAAGCTTGCAGAGTTGGAAGCTGCTCTGCAGAAGGCCAAGGAAGACTTGGCAAACATGATGCGTCAGT
ACCAGGAACTAATGAATGCGAAGATGGCTCTCGATATAGAAATAGCTACCTACAATAAACTACTGTCTGG
AGAGGAGTACAGGATGGATGGAATAATCGTGCCGGAGACTAAAGTAGTCATTCAGTCACCATCCACCACA
ATGAGCAGCGGAGGAGGATTTGTAGGAGGAGGATTAGGAGGAGGAGGAGGAGGAGGAATGGTTGGCTTTA
GTTTAGCCTCTGGAAGATCTAGTGGTGGTGGAGCTGGTGGACACAGCAGTGGCTTTGGAAGCTCATCAGT
ACGACAGAGCACAACAAGAACTGTTCAGTCATCTAGATACTAA
```
