## Supplementary File S3 for "Conserved Keratin Gene Clusters in Ancient Fish: an Evolutionary Seed for Terrestrial Adaptation"

```
>Xtr_desmin
MSQSYSSNQRVSSYRRTFGGGSPSFNTRTSFGSKGASSSSVSSRVYQVSRSSAAPSLSSFRATRVAPVRS
SYGADVLDFSLADAMNQEFLQTRTNEKVELQELNDRFVNYIEKVRYLEQQNQILVAEVNKLKGKEPTRVN
ELYEEEMRELRRQVDLATNQRSRVEVERDNLVDDLQKLKLRLQEEIQLKEDAENNLAAFRADVDAATLAR
IDLERRIESLQEEIAFLKKIHEEEIRELQAQMQEQQLQVEIDVSKPDLTAALRDIRAQYENIAAKNVSEA
EEWYKSKVSDLNQAAQKNNDSLRQAKQEMMEYRHQIQSYTCEIDALKGTNDSLMRQMRDLEERFSGEAAG
YQDSIGRLEEEIRNMKDEMARHLREYQDLLNVKMALDVEIATYRKLLEGEESRITLPIQTYSALSFRETS
PEQRASEVHTKKTVMIKTIETRDGEVVSEASQQHQEIL

>Bra_1
MSYSYSYSSGSGGGAGGVGSSLKLGSVGGFQQVSSFSDGGAYRTSWSTGGGGGARAYSAGSLNASSGALV
PVSRSRSYVQYGAGGGGGGSGVSFEANEKIEMQSLNNRLGSYITKVRALEEANRNLQIQINEASSVQVVS
DDGIDWAAELAAAREALLAANLERARVEIERDSVLLEVNQWQDKISGVMEQRAILDDEMNMLRRESEELT
MEKVDLEGQIEGAKGELEFLKQLHEQEVTDLKGRIAASGSIEIKSDFQAVDLNAALKAIREQYDEIAAKN
RAEVEASFKGKVAEVKVQQEQRSEALTLVKTEITETRRTRTGVHRRAESLKAQSFAVQESIASAERDNAS
RLESKMEIINSIKMELGRLKSEMSQCAETVCGTSSSLKLALETEIAQYNTLLSGEETRLTDVGVESSSSA
SYSTGGGSSYTTKTVTKTTRY

>Bra_2
MSRGTGNILSSADILLSNVSGLSWQQTSRSGGGGMISSSYSLGGGGGFGGGGGGGGGRGGASMALVPAGR
ASASFSSSSASFGGGGGGGFGGGGGGGGGISGMWTEEKPTMRGLNDRLSSYLARVRALEQANAALQAQIN
AASGVGGDEDAYDWQPDLDAAREALLKANLERARVEIERDSYALEVEQWRGKLEREMDMRADLEADINAL
KREMDEANMAKVDLEGQIEGAKSELEFMKSVHEQEVKDLRDRIGAGGTMDIQMGQGSSQDLVAALKAIRE
EYEEIARKNKEDVERQFEKKAETVKQEASQNVEAASMAKSEVKEMKSQVQGLMAELEALKAMQRSLEEQI
AEAERNNAEALEGKSMILEQLKQEIARLKGEMSATLKSYNDMMKTKLALEEEIGIYNNLLQGEEGRFSSI
GE

>Bra_3
MSYSYSSYSSSSGGGAGGAGGSLKLDSAGGFQQVSSFSDGGAYRTSWSTGGGGGRSSYNAGSLNASSGAL
VPVSRTRSYVQYGAGGGGSSGSIEANEKIEMQSLNNRLGSYIAKVRALEETNRNLQIQINEASSVAVVTD
DGIDWAAELAAAREALLAANLQRARVEIERDSVLLEVNQWQDKIGGVMEQRAILDDELNMLRRESEELTM
EKVDLEGQIEGAKGELEFLKQLHDQEVTDLKKRIGEAASVEIKSDYQATDLNAALKAIREQYDEIAARNR
AEVEASFKGKVAEVKVQQEQSSEALTLVKSEVSETRRTVTALTAELESLKAQGFALQESIAGAERENASR
LESKIEIINSIKMEIARLKNDMTREMKKYEELIKMKLALENEISQYNVLLSGEETRMENVGESSSGTSYS
TTTVTKTTKY

>Bra_4
MSYSYTSSSGGGGGMANIKLGQGGVFSQVASSGGSGTLRSSWSLGGRTSMGGGGLNASSGALVPVRSSTT
YTSYSYGGGPSVSSNVNFNATEKVEMQGLNDRLGRYIAKVRSLEEANRQLQIQINEASKDQVEDDGIDWS
AELTAAREALLAANLDRARVEIARDSRLLEVNQWREKIEGEIEKRAVLEDELNMLKREQEELAMEKVDLE
GQIEGAQGELDFIKQIHKQEVAELKERIKASGNIEIESRMETVDLNAALKAIREQYEEIARRNRADVEKS
FQDEVSAVKVEQAQSNEALTLVKSEINEIRRTLTGLQAELEALKAQQAAILDSIAGAERETALAMEAKME
IISSLTGEVSRLKTDMERVLKEYQDLMNTKLALEAEINQYNSLLSGEETRMTQFSA

>Lam_1
MFSSRSTSSVNLGGNRRSYSASMHGGGGGGGYGGGSISRVSYSNVGSGYGGGFGGGFGGGGGGGYRGGGY
GGGGGSVGFNNFNVSGLSGGDEKLEMQGLNDRLAGYIEKVKFLEGANRELELKIKEMLKGKGGSSKDYSA
YYKIMDDLRAKILAQILENARISLEIDNARLAADDFRTKWETELALRSSVEADINNLRGLLDEYNMARMG
LEGEIESLREELHFMRKNHEEELAALRAQLEGSSMSVEVDSAKGVDLNKILAEIRAQYEAMIAKNRADQE
EAFKKQVETVKVSSVQQSQASNSAKSEVVETRRAMQSLQAELDSLRGLVRSLDDQLQDTEDRNARELSSY
TIIIQRLEGDLNNMRGDINRQLKDYSDLLNMKMKLEAEIATYRRLLEGEDSRLGSMSSKSSSGVVISSGG
GGGGGGSSGGYSYSSSSSSGGGGGGGASAGYSSSSSTGGGGSSSYGSKSSSSETVTKITDQDLFRQQNPG
VAAVRQESSEKRKKTVIITQTIIDGQVVQESQEVSEKTFPA

>Lam_2
MSFSSRSIGGYGGMSTRLGRGSASVYEGGGSSGGYRISQSSMGGGGGYGGGYGGGGGYRGGGGYGGGCAI
SSSFQSFGAFRGGGAGGGGLSGGNEKAEMQGLNDRLAEYIEKVRFLENANQELELRIKELLKGKGPGNKD
YSAYYTTMQELRDKILAQIMENARVSLEIDNARLAADDFRSKWETELALRSSVEADINNLRGLLDEYSMA
RMGLEGEIESLREELIFMRKNHEEELAALRAQLEGSSMSVEVDSTKGKDLHKILAEVRAQYEAMIAKNRV
DQEEAFNKQAQSVQVVAVQHSQASQAAKVEVTETRRAMQSLQAELDSLRGLIRSLEDQLQDTEERNARDL
STYTMQIQRLEGELSNLRHGINQQLKEYADLLNMKMKLEAEIATYRRLLEGEDSRMGNISANSTSGLITV
SGGGGGGGGGVSGGGGGGGMSMTMTSSSSSGGGGGSSSSGGGSVVKTTTTKESSSYSTGYRS

>Lam_3
MSRRSYSSASAYGGGSVSRISYSNVGSGYGGGGFGGASGGGFGGGSSSVGFSNFNVSGLSGGDEKLEMQG
LNDRLAGYIEKVRFLEGANQELELKIKELLKGKGGSSKDYSAYYPIIEDLRAKILAQILENARISLEIDN
ARLAADDFRSKWETELALRSSVEADINNLRGLLDEYNMARMGLEGEIESLREELLFLKKNHEEELAALRA
QLEGSSMSVEVDSAKGKDLSKILAEIRAQYEAMIARNRVDQEEAFKKQVDTVKVASVQQNQAAQSAKSEV
VETRRSMQSLQAELDSLRGLIRSLEQQLQDTEDRNARELSGYTSVIHRLEGELNNLRGEINRQLKDYSDL
LNMKMKLEEEIATYRRLLEGEDSRLNISQSSSGGVKM

>Lam_4
MSTSKVHSSFVEHSTSTPFTASRLNLSQGPHVTTYSTVSRLGGVRSGGGGGGGGMSRSSSSFGGGFSCGG
GAALGGGGGYGYGGGAALGGGGLGLGSLSLGGGGGGLGFGGYGLGGGGGGGGLGFGGGNIGNSASFQVGR
SVVSGGMRGTVGSLGGGRAIPPMMTRETERQTLRTLNERFATYINKVQQLQHENAMLEAQLHSLTGGAVV
QPVDTEQPGDAQARLVELRGVMDGMVLDNVRLEIELDNLRAFAQEVKAKFEFEVGVKYQLETDIGHMRKD
LDGATELKVELESRYSMLMEELEFLKRSQDEELSRLGAKSDKVDSSATIEVDDARSIDLAGMLAQMRDDY
ESIAARNREEAENYFRSQVSQIEAEQVEKSSAVESTHSEVSVVTKSMQEMQMEMQGLMSKHNQLQQTLME
VDGRFRFEISNAQGSISDVSSTLERSRIELQRQLVAFQELLDVKTQLDVEIATYKQLLEGGDVSLTDTMD
GLVPTSSNVSIKYYSSGGFGSSSGGHCKMGSSSMISGGKVSGFSTNKKVLIKTIETENEQIVSEKHTEK

>Lam_5
MSSSSFTTTNISTKGPYVTTMSTLKGLGSASGGAYSSKSFSFGGSGGGGGCGGGGGSLGGGGGGFALSSY
GRGYGAGGGGGAAGLGFGLAQFGGGGGGGGGGGGGFGSSASFQVGRSMASGGLHGAAAAFGGGRSLPPLV
TREGQRTVLRSLNDRFAGYIEKVQRLQEENVQLEAHLKSLTGGVSVAPVDTSELAGDPTARFVELRAEFD
ALVLANVQLEIELDNLRAFAQEMKAKYEFEVGVKYQLETDIGNMRKDLDGATELKVELESRYSMLLEELE
FLKRAQAEELLKLGAKPDKVDSSGAIDVDDSRSIDLAGMLGDMRAEYEAIAQKNRADADAYFQNQMATIE
EDHHKASSETESATSEITEVQRSMQELQLELQGLLSKNGQLHNMLAEVEGRYRFEINTMQSRVADMDGTL
HSSKIELQRQLVAFQQLLDIKIALDTEIATYKQLLEGGDVGWEELMKSMSISGNVTFKGSGGGDYGSVKS
TSGGGGGGSSSGFSTSASSTTVTTAKSVADSSSSLLDAATVSASTPAKSVQKVVTVKTIELEDGVVVSQS
ENTKTSEIPS

>Lam_6
MSASAVSATAASSSSYSQMKSSSSSSSYKGVSAGLGYASGGGAALGYGGGLGLGYGGGAALGYGGGLGLG
YGGGVGGVGLGYGAVGLGGGGYMLPGGGAAGLIGGGFGIGPGGGVGPYGSPAFAAGKMLTAGGLSGTLVG
VGSIPPMASREAEKSTLQFLNDRFGGYVQKVRLLQRENAALEAQLASITGGAPLSPDGGLTVNYEVQITE
LRTTIETLILDKVNMEIELDNIRATAEELKAKFEFEAGVRYQLESDISLMKKDIEFATDTRVNLTTRYTA
LTDELTFLKKTYEEEFATFQTRLGTTEVSSGSIIEVDTIKSFDLMSTLSQIRSEYEVVATRNRAEAEAYY
HSRIEEIQAVTSKTTEAINFAKSEIVSVTKDIQMHYSELQTLLSQSYSMEQSVATYEARASSEVASYQSS
VATMEVAIETARMDLQRQLMAYQSLLDVKLQLDAEISTYRNLLEGEAASVSGMKLSSLSLGGGGVHVVSA
GSSSSRSVSSTHMSMSASSKSASFAASSATDIKI

>Bra_5
MSFQTKTTSRTFKSGSSSFSSGGGGGFSSGGGGGASFSYSSGGGGGRASFGGGSRFGGGGGGGGGRVSMS
RSSVTRSGAGGGRMGGGGGGGGGRSYGFSSMTAEQRSQALVALGQVRVERTGDKDELVGLNDRFASFIEK
VRFLENQNRKLEMKLKMVQQKGSGPNLGAMWEAELRQIRQLIEVVNTERGSLEAERDGLSGEVKELKTRY
EDEVGTREGLEEEIKKIRADFDEASLTRVDLEARLDSIKSEIEFLKEVYAAEIEALNSQILDSTMIELEP
TAGPDVDLDSCLAEVKAQYEQLTRMSRAEAESWYATKFDDLQRSSGKNTNDLADARAELSKYQNQIARLQ
SEIESMKNRNRQLEGQLKNVEESGATKLAEKQAEIEALEAELQRLRGEINKQMKEYAELQNVKMALDVEI
AAYRKLLEGEESRLHSFDFASISSSSFSAGGGAMMSQTKSISGGGGGDMSHAGSEVTLTIESQDIMGILA
GKSFYLIYRKDDLVLQASGGKGSEINVAKRSYPEKKEQLWSFSRDRIINEANNLALEVKGDKVVVADQAA
KGNKNQEWDIKGDGFIGSKSGNKVLDVKSKSKVVLNNRHDDAVWDLEIHGLASAETLRSM

>Bra_6
FSSSSSASFSSSGGGRAGGSGGGFGGGASFGGGGARASFGGRARSSGSSSFSMGGRSGGSFGARAGGGAR
MMGAGRAGGGGGRSYGGSSMTAEQATQMLVSLGEVRVDRSGDKDELAGLNDRFATFINKVRYLEEMNRKL
TLQLEIEQKKAGAGGPDINKMWEAELNNIRKLIEVVNNEKNALNSEKDGLQGEAATLKASYEEEKTRNEG
LQDEITALRPDVDNVSVERVDLEARLDTIKAEIDFLKEVYAAELDALRGQIIDDGPGGGSMTVDLGGA

>Bra_7
MSAILQHKAFSSSSSASFSSSGGGRAGGGGGAFGGGGASFGGGGASFGGGGARASFGGGARSSGSSSFSM
GRSGGGFGGGRARGAGGARMMGAGRAGGGGGGRSYGGASMTAEQAQQMLVSLGEVRVDRSGDKDELAGLN
DRFASFINKVRYLEEMNRKLTLQLEMVLKKSGAGAPDIGKMWEAELNNIRKLIEVVNNEKNAMNSEKDGL
QGEAATLKASYEEEQTRNEGLRDEITALRPDVDNVSVERVDLEARLDTIKAEIDFLKEVYAAELDALRGQ
IIDDGPGGVTTIDVGGAPDIDFNSILEEVRAQYDALAQQSKMESQGWYDTKVQGLTQQQDQAGRGLDDAR
AELSKMTSELRRLQAQIEAAKARNAQLQDQLTAVEERGVKQLEAKQEEITKLEEELTTIRSKIKEQMVEY
QALMAVKMALDVEIGAYRKLLEGEEGRFGQGLAMGGGGGGGGGGSGGFSSGGGGFSSGGGGFSSGGGGFS
SGGGGGFKGTMQSSAFGRT

>Bra_8
MSFQQRTTTTKSFKSSGGGFSSGGGASFSSGGGGGGGYSSSFSSGGGGGRASFGGSSRFGGGGGCGGRTS
MSRSSMTRSGAGGGRMGGGGGGGGGRSYGFSSMTAEQASQALVALGQVRVERTGDKDELVGLNDRFATFI
EKVRFLENQNRKLEMKLKMVQQKGSGPDLGAMWEAELRQIRQLIEVVNTERGSLEAERDGLSGEVKELKT
RYDDEVGTRDGLEEEIKKIRADFDEASLTRVDLEARLDSIKSEIEFLKEVYAAEIEALNSQILDSTMIEL
EPSAGPDVDLDSCLAEVKAQYEQLTRMSRAEAESWYATKFEDLQRNSGKNNNDLADARSELSKYQNQIAR
LQSEIESMKNRNRQLEGQLKNVEESGKSKLADKQAEIEALEAELQRLRGEISKQMREYQELHNVKMALDV
EIAAYRKLLEGEESRLHGFDFASVSSSSFGAGGVVGGMSQTKSISSGADMSHAGSEVTLTIESQDIMGIL
AGKSFYLIYRKDDLVLQAAGGKGSEINVAKRSYPEKKEQLWSFSRDRIINEANNLALEVKGDKVIVADQA
AKGNKNQEWDIKGDGFIGSKTGSKVLDVKSKSKVVLNNRHDDAVWDLEIHGLASAETLRY

>Lam_10
MSLRNRGFSSKSVVTGGSLKGARSSIRYDGRASRSSAGVLFTGAPPPEIDRSVQDVRSQEKDQIRGLNDR
FANFIDKVRSLEQQRSVLEAQWKVLQAKGDDKSNLEDIYQEYIRGLRRQLEVLQENKEHLQSDVGHMQGV
VEEFKNKYETELNNRNHAENEFVLIKKDFDDAHLNKVELEARLEGLTDEIDFLRRIYEEELRELHAQMNN
ISLTVEVDTNRHFNMDDIVASVRSQYEALAQQSRQEAEDFYKVKFEDINASADKSNEDIRNSKQELNDLL
RTIKSLTSEVQRLKQQRGQAERAVAEGEDLGEQAVKDAKQRIADLEQELADSRRQMAQHVRDYQELMNVK
LALDIEIATYGKLLEGEEDRLSSLAGARGRNPRNYSYSFGDDDLTSHYESAIPRSSKTVIIKSIETQDGS
VLSETTEVRN

>Lam_11
MSEARSSRTVHSVRYGAQYSGAGLGGVLSNFGGGGSRSSKFGGVGLARGMGGGFRGGHCGGGGGYGGGGG
YGGGGGYGGSSFSFGGGGGGGGAGGFAAGGFGARGGGASAALRLLSTNFRNRVGANINVGTYGVNPSFLQ
STSHAVTSVHSGSLGAGPGMVEVDPASFPSIDSVQGTRIREKQELQVLNDRFAGFVDKVRHLEQQNAILK
AQISMYTNTESGGTANTTVLIGSVTGALNSQIDGLRQLKAALEAEIDYWKGVIQEYTAKYEEEAESNKSL
ENEWNTLKDEVDKTYLSIVELQTKVQGVEDQIDLMKKLYNARVKEVQSAFMGVSTNAAVSITVDNYNQAL
DLTTALNEVRGHYEALAAKSKEDAFSSVQSRIIQVVGAVQPGNQVLGEAKQELRSLKMQMDGLRREIDKI
REANAELETQIQEAEANGHAQLEQWQDKLAVLKRELDDIKKQIAQYAQEYQELLANKMALDIEIAAYRKL
LDSEEARISSGGGITISMSKSTTMSSGGGGDGGGFGLGLGLGGGGGGGGCGGGGGGGGGSGFGLGLGLGG
GGGGFGGGGFSSGGGGFGGGGFSSGGGGFSSGGGGGSSSFGNYSSGGGSSSSMSTSFGGGHALSSTLMG

>Lam_12
MAEKMRIRGASVRYGGSYGGQLSSVLGSGVSRGFGAASSFGMGSSLGLGGGLGLGGGLGLGGGLGLGGGL
GLGGGLGLGGGLGGGLGMARALGGGFRGAGFGIGVGLGLGGASRGAMAAGLNLRGLGSLGGGYGVGLGGV
GRVGGLGGPGAGFVSPRRHLGGRGFMVGGYGVSPGFLYPSGAGGLPSMPSLPTIDVANLPSLDFVQGVRL
KEKLDMQSLNNKFATFIDKVRLLEQQNAILKAQISMFSNNDPSGPSSPAVVISAVTASYNSQIEFLKQTK
AALTAEIQHYNSIISEYTTKYTEEVETTRVLEVEWTNLKEDIDSIYLGIVDLQTKVTGLEDQITLTKQLY
TAKTREIQALLAGGSTTAVSITVDNSAQALDLTTALQEVKSHYELLAGKSKEEAFAAVQQKITAVSGVSQ
SSVQVLTQSREELRTYKLQLESITREIERIRSVNVKLESQVKELEVSSTTEVDQWQSKVTVLKPSLDEVR
KDIAHYAQEYQDLLATKMSLDIEIAAYRKLLDSEEARLSSGGGITVVTRGGGGVGGFGVGAGLGYGGAGL
GLVGAGLGYGGGAGLGYGGGVGLGLGYGGAGLGLGGAGLSYGAGGLGLGGYGLGSGLGSGLGSGLGLGLG
GGIGLAGGYGASSMGSFSTARGYGGSSSLYGARSRFSASSSGYGM

>Lam_7
MSYSIKSSGVSSVSRSRSSGGSSIRIGGGGGGGRSGGFSSHSQGFGGGGGSRSRSSYKSGGSSYGGGGGG
GFGGISASFSSQVAAGPPPEIDRSILPVRNQEKDQIKGLNDRFANFIDKVRFLEQQNKVLEAQWRALQER
GSGGSNLDSLFEAYINGLKQHLDGLGNEKQRLQVELQHMQGAVEDFKAKYEEEINTRTQRENEFVVVKKE
VDDAFLNKVELEARLDGLNDEIEFLKKIFAEELRQLESQIKDTSLFVSVDTSRNLDVDGLIADVRAQYEA
MARKSQAEADDFYKKKITELSSSAGKGDDDVRNSRNEINELNRQMQRIKAEIEALKKQRAQLEAAISEAE
GRGEMSIKEAKETIARLEEELHKAKQQMAQHVREYQELMNVKLALDIEIATYRKLLEGEESRLNAVASGI
ANLAGAMSGGGGGGHGFSSGGGGGGGGSSYGFSSGGGGGGGGSGFSYESSSMSSKRSY

>Lam_8
FSRRSTALGGSSYRAGSAASSFGYGSYGSGGYGGGVGAAVSAAAMACAAPVDIDRSVLPTRTQEKEAIKH
LNDRFANFIDKVRFLEQQNKVLEAQWYALQEKTTTGSSVDEMFEAYINGLRRQLDGLGHDKGQLNGNLGQ
MQAVVEDFRAKYETEINNRNAAEGEFVVVKKDVDGAYLSKVELETRLQGLVDEINFLRSIFTQELSELEA
QIKHTNVLVEIDNSRNLDIDGIIADVRHQYETIAARSRAEADAFYQDKFQSLHSDSGRNDEELRMTKTEI
TELNRQMQRFRAEMEALKKQRAKLESAIAEAEGRGEADIREAKAAIAQLEEEIHKAKQEMARHVREYQEL
MNVKLALDIEIVTYRKLLEGEESRLNVITQHITQSGGQLHSQGGSSFGGDMMCSLGGGGSHSGSVSYSGG
GSYSQMSSGGSIKMSTHY

>Lam_9
MASTRSTTVRSSSTRISVGGSGGSRGFSSASLSAGGRSGGRKSGLSSASYRSGGGGFGGFSASSAAMLSG
PPPEIDRSVLPVRTQEKDQIKGLNDRFANFIDKVRFLEQQNKVLEAQWRALHERGTVVSGLDGLFDAYTR
GLKQQLESLSNNKLGLQNELQAMQGHVEDFKTKYEEEINTRTERENEFVVVKKDVDDAFLNKVELEAKLE
ALQDEIEFLKKIFTEELRQLESQIQDTILTVEIDTSRNLDVDGLIADVRAQYEAIAAKSKAESDAFYRSK
FADLNAMSGKGDDDLRQSRSEIADINRQVQRIKAEIEALKKQRAQLEAAIAEAEGRGELAIKEAKESIAR
LEEELHQAKQDMAKHVHEYQELMNVKLALDIEIATYRKLLEGEESRLQNVTAGMANLGGMGGYGGYSVST
SYETSSKRSY
>krt8.1_Pmar
MSSLSASYVQHIGSSHSQHQRRRCLVNRSYGAGGGWCPSLQGPRTPVAFVPHGGTSRVRSWGVPPAPPPG
IDRGVLPVRFQEKEQIKKVNDRFVRFIEKVGILEQQNKVLEVQWLLLQDRGARGSKVEASVFFQSQIHGL
QRQLDTLERDKQRRQGELRLTQGLVEDFKNKYEEDKSIRNKAENEFVAVKQDFDDSCLVKAELEARLEGL
KDEINFLRGIFEKELRDLETQIKDTLVSAGVDTSRSIDVQGMISDVHAQYELIAAKSQAEANEFYRKKYD
LLSLSADPTDQEIRSNRNEMNNLHRQIQRVRGESDALKKQRASLQAAIAGAVDRGGLSVCEAKERIARLE
EELHKDKQQKVQRVREYQELMNVKLALDIEIATYGRLLEGEESRLGCVTSQKQHFSLGFGSDLVNKGHHG
SSHATTNFDKAINLYKPPNKTVEIRTTETRNGRILYESSEFIHEVIDFPGDAAVV

>krt18.1_Pmar
MAHRRRSSLDFAYGGRPRETAARTFYPGLALGGGGGAGATAAALAAESLGANGAADEKAEMRGLNERLAE
YIAKRPSGRVPASDPKPSPVTRGPGASPGATAMNGAATLGTLKPLRQHPERPCPNLCKVHYLEGVNHELE
VKIKELLKSGHGKIQGSSSRFTAAEELCAKIKSQIVDNARAGVKIENARLAADDFHYKLETERSARSCVE
EDIARLYALLEEYGVAGAGAEAEIEALSEELHYIRKTHKQDTATLGARLEASSVSVEVASTKGSDLSEIL
AGLRRQYEAMIVKTHEEMEFAYKQKMDTVNVTVSEKKQASQLVKDEISDMNHSTQSLQKELDTLWGLIRC
LEEQLRSAEALNADSLTGYSSAIGALESELEKLRADTHRQMHEYSLLLNEKMKLEQEISTYRTLLESGHS
RLDDTSGAAAAAAAAAAAASSGKDDGDGVGTTAAAARGGDEDIGRVEKKRSAVIVVTQHVTDGRVTEESE
QSCEH

>krt18.2_Pmar
MSQSVRSSRGTHVSTSMWNRRGGSPPPPPRRATSVVSSSREVKISNAASVYGGAGGRGSRISRASSFSAV
STGGLAGNEKEELQGLNNRLSGYLQRVRTLEQDNNKIELEIAELMSLRKGGPHDWAKWDGIFRALREEIF
MLTMDTTKLELGIQNTDLARSDYYEKWETEHAIRMAVEADIQALRKMIDDTNVARLNLESRVEALKEELS
VLRYTHAEEVKKLLVEISSFEVGSVEVDSGTKDIDLNKALAEIRRQYEDLCRQNAVQVESSYLETITITN
TKVTEKMQALEKYRVELNELRRTTQVLFLDLENMRSKKLSLENANADMSARYEMEVSSLRDMVIMLDKIL
VDVNMDLERQRSEYEMLTNAKMRLEQEIAYYSSLLDQEGQISVDGRNFGSTTTTITHIKHTN

>krt8.2_Pmar
MSYSSMMQSSSSSGVVSSLQSPMERMGLQDQRSPFAMTAAGGSGGGYSSTSTTTVQGSAYISSGMSSGNS
AEVDKLQQVRQMEKNQLMGLNDRFANYIQNVRILERKNKELQVSLKRMRIHSGQDSQLDNLCAQYEVLLK
RQIQALIEEKRRLANDQEQAHINMEQMKIKYETEIRERTQIENEFVVLKQEADQVYMQKVELEARLTGLT
DDIDFYRKVYEREIRELEARMVKVDVVVEVDSSPGLDLDTYLAEVREQYMKQAGRIREELKISFETKLDA
NRNNEVKINDDMRLVTVEISEVRRNMQRYKAELEALKQQCLALERAIALAEEKGKESMRQLTEKRQLLEV
TIMEQKNKLTGHHRSYQELMNVKLALDMEIIAYRKLLEGEEGRITKTTIGSTVSEYSPSPSPLETKPQFQ
GYSSQQVLIKQIETLDGRVVSESQDMQVVRK

>krt18.3_Pmar
MTYYSSSSRSVSGGYGGGIVLGRSGAASVYGGSSCQISSASFGRGNFAGGGAGGWGSSQFKMIVGGQGGG
VSEKVEMQGLNERLAEYLDKVKYLESANQAIELKIKEMLQGKGSTAKDYSVYYSTIEDLREKIFVQILEN
AKISLEIDNARLAADDFRSKWETEAALRMSVETDIGNLRGLLDEYGMACMGLEGDIEALREELIFMKKNH
ENELAALRAQLSGANMSVEVDSTRGQDLHKILDDMRAQYEGLIAVNRANAEMAFNKQAESVVVQGAQQSQ
AALAAQSEMSETRHAMQSLMTELESLRGLIRSLEDQQYDTEDRNARDLASYTVHIQMLEGELGSVRVGIN
QQLKDYAELLNMKMKLEQEISTYRRLLEGEDSRLKNISSESSHSMQSSFSFGAGHKGVTESSSSYQSSST
TGSSSGSGAASSSVSSATKSAGGSSTTGGASTAVTSNTTKTTSQTSSLSSDGASSAASNSVVVENDASSS
SSTTITSSSTTKEVVKEPEPKREEVKRTKTVIITQTIVDGKVVESTEEVAEKTLSDSTDA

>krt8.3_Pmar
MASITISTAKKASVRSSVPRYSAGFSSRSLGGSGGWGRVSGVGGAGGLARRSALTSGYRAGSAASGFGYG
YGVGGAGAAASAAALACAAPVDIDRSVLPTRTQEKEAIKHLNDRFANFIDKVRFLEQQNKVLEAQWYALQ
EKTTTGSSVDEMFEAYINGLRRQLDGLGHENGRANGDLGQMQAVVEDFMSKYEAEITARIHKENEYVVIK
KDVDAANVIKIELEAKMQGLVEDINFLREIFAQELSELEAQIKHTNVLVEIDNSRNLDVDGIIADVRHQY
ETIAARSRAEADAFYQDKFDRLHADSGRNDEEMRVIRTEINDNNRHIHRMRAEIDALKKQRAKLEAAIAE
AEGRGEADIREAKAAIAQLEEEIHKAKQEMARHVREYQELMNVKLALDIEIVTYRKLLEGEESRLNVYSS
QIGGNASSVTYKTCVDTTPYYYGGGGGGNYSGTSTVGLSASTGYSGGSTYNYSVPTKAVETKQSKKMVVI
KTIETKDGHVVSEQSEVIRD

>krt8.4_Pmar
MSASIKVSTTKRTSTRSSAGGPSVVSGGFSSRSFGGGVGGSRFGAGGGSAFSRRSTALGGSSYRAGSAAS
SFGYGSGSGGYGYGVGGAGAAISAAALASAAPVDIDRSVLPTRTQEKEAIKHLNDRFANFIDKVRFLEQQ
NKVLEAQWYALQEKTTTGSSVDEMFEAYINGLRRQLDGLGHENGRANGDLGQMQAVVEDFRAKYEAEISL
RTEREDEFVFAKKDVDGAYLSKVELEAKLDGLQEDINFMRSIFAQELSELEAQIKHTNVLVEIDNSRNLD
VDGIIADVRHQYETIAARSRAEADAFYQDKFQSLHSDSGRNDEELRVTRNEITELNRQMQRFRAEMEALK
KQRAKLESAIAEAEGRGEADIREAKAAIAQLEEEIHKAKQEMARHVREYQELMNVKLALDIEIVTYRKLL
EGEESRLNVITQHLTYGGGQQMLSQGGGVYMAEGVTGAIVSHKTTSTVTMSSGAYGGGVTYETL

>krt8.5_Pmar
MSASIKVSTTKRTSTRSSAGGPRVVSGGFSSRSFGGGMGGSRFSAGGGSAFSRRSTALGGSSYRAGSAAS
SFGYGSGSGGYGYGVGGVGAAISAAALASAAPVDIDRSVLPTRTQEKEAIKHLNDRFANFIDKVRFLEQQ
NKVLEAQWYALQEKTTTGSSIDEMFEAYINGLRRQLDGLGHDKGQLNGNLGQMQAVVEDFRAKYEAEINN
RNAAEGEFVVVKKDVDGAYLSKVELETRLQGLVDEINFLRSIFTQELSELEAQIKHTNVLVEIDNSRNLD
VDGIIADVRQQYETIAARSRAEADAFYQDKFQSLHSDSGRNDEELRMTRNEITELNRQMQRFRAEMEALK
KQRAKLESAIAEAEGRGEADIREAKAAIAQLEEEIHKAKQEMARHVREYQELMNVKLALDIEIVTYRKLL
EGEESRLNVITQHITQSGGQLHSQGGSAFGGDMMCSIGGGGSYSGGGSYSGGGSHSGGGNYSQMSSGSIK
MSTHY

>krt8.6_Pmar
MASTRSSTVRSSSTRISVGGGSGGGSRGFSSTSLSAGGRSGGRKGVLSSASFRSGGGGGGGFGGFSASSA
AMLSGPPPEIDRSILPVRTQEKDQIKGLNDRFANFIDKVRFLEQQNKVLEAQWRALHERGTVVSGLDGLF
DAYTRGLKQQLESLSNNKLGLQNELQAMQGHVEDFKTKYEEEINTRTERENEFVVVKKDVDDAFLNKVEL
EAKLEALQDEIEFLKKIFAEELRQLESQIQDTILTVEIDTSRNLDVDGLIADVRAQYEAIAAKSKAESDA
FYKSKFADLNAMSGKGDDELRQSRSEIADINRQVQRIKAEIEALKKQRAQLEAAIAEAEGRGELAIKEAK
ESIARLEEELHQAKQDMAKHVREYQELMNVKLALDIEIATYRKLLEGEESRLQNVTAGLANLGGMGGYGG
YSVSTSYETSSKRSY

>krt18.4_Pmar
MTSTMKIRSGGVGSFSSRSAGGSVGTRRLVSSSSSVYGGGLRGGHGIIAGGCYGGGLGYQSHHGLGMGMG
LGAGIIQGSDEKQELQGLNDRLAGYIEKVRILEQANKEIEIKIKELLKGKGPTIKDYSMYYATIEDLRAK
ILAQTLENARVSLEIDNARLAADDFRSKWETELALRNSVEVDIANLKCLLDEYNMARMGLEGEIEALREE
LIFMKKNHEQEVQALRAQIADTSMSVEVDNVKGADLARILADIRAQYEAMIARSRDEAEEAFRKQLETVK
QVSVQQNQVTITAKTELQETRRSMQGLQVELDSMRSMIRSLEDTLADTEDRNARDLSGYQNILARLEAEL
TSLRCDINRQLKDYADLLNMKMKLEAEIATYRRLLDGGDTKLANITAGQAPTVLLPSGGSSSTANHAGFY
TTGGSGGMGGSSSSTMTITRSSSGSQVN

>krt18.5_Pmar
MRQQLPPHRFSPRHQHHAARGASCSYIRPCLFIQPCSAAAVAVVVVAAVVRLKMSSYTRGFSSMSLGGSR
ARGGLASSYSGARAAGVALPEPAGRWPGTPLRDAHGEREEMQELNKRLAGYLHKVKELEAANATTEANIQ
ELLRVRGAIVQDHGARFAAIADLRSKMLAQVLENARIGLDVDNARLAADDFRCKWETEVALRSSVEADIG
NLHMLLDEYTGSRDAMASEAQSMHEELAYMKRNHRERLALSKAQVEGSSVSIQVDSAKGVDLTKMLGDMR
EQYESLIARSRGQAEEAFRKQLESVKVQSFQQDQAASAAKAELAEVRRTMQGLTVELESLMALLGSLEEQ
LRQTEHDNARELSSHGDQIGALQGRLHSVHGATNAQLRDYSELLNMKMKLEQEIGTYRRLLEGEESSPVI
PAEATKEEVKKRKKVVITQTIVDGEVINTSEEVSESNEKS

>krt18.6_Pmar
MSFSSHSASGSSSPRTATTRSFSSSSRMASSRRMATIASASSMSSLPTLKGLHGDEKAEMQGLNGRLATY
IERVRSLDEANRRTELQIKELVEKRPSGAVELRQYHEAARELREQILKATMTNARLHVELDNGRLAAEDF
RAKLESEVSIHTSVESDITNLRRAIDETNVTRMSLEGQVEQLEEQILHMQKSHADEKSSLLKEIEESSIS
VEVDSVKGHNLNDIIAEIRTQYEALIKSNLQEMEVWYKSKVDAIHPRISQNSEELGTLRQQLSEQRRAMQ
ALYAEAETLRSTVSSLNEAAQDVEAHSAEGLAGLAGSISRLLSELGSARGDIDRQLREHETLLNTKMRLE
EEIETYRRLLEGQHSHYEERTTVRVTKDEKEKPNKITKKMVKVVTQEIIDGRVVSERSETQDVQLTSSDS
Q

>krt8.7_Pmar
MSLRNRGFSSKSVVTGGSLKGARSSVRYDGRASRSSAGVLFTGAPPPEIDRSVQDVRSQEKDQIRGLNDR
FANFIDKVRSLEQQRSVLDAQWKVLQAKGEDKSNLEDIYQEYIRGLRRQLEMLQENKEHLQSDVGHMQGV
VEEFKNKYETELNNRNHAENEFVLIKKDFDDAHLNKVELEARLEGLTDEIDFLRRIYEEELRELHAQMNN
ISLTVEVDTNRHFNMDDIVASVRSQYEALAQQSRQEAEDFYRVKFEDINASADKSNEDIRNSKQELNDLL
RTIKNLTSEVQRLKQQRGQAERAVAEAEDLGEQALKDAKKRIADLEQELADSRRQMAQHVRDYQELMNVK
LALDIEIATYGKLLEGEEDRLSSLAGARGRNPRNYSYNFGDDDLTCHYESAVPRSSKTVIIKSIETQDGS
VVSETTEVRN

>krt8.8_Pmar
MSYNNLPSFATTAGFVRGVGPHHRGGRGGGVSGGVDGGGVSGGQFTSRSFAGLDSSQPRSERGTWSKSSV
PGVVGRRSALLLGYRGGSGGGGGFGSAYTGGYGRVSSSVRARPPVPVVEIDRSVLPIRAQEKEEIKMLNN
RFANFIDKVRILEQQNKVLEAQWYVLQDKGKVDCNLDELFEVYIEELRRQLQNLGHNGARMNSDLQMIKH
AGKDFSSKYEVEVAAHKKKVEEHELVKKEAVEASFVKIELEAKFQGLIEDIHFLREAFAQELRELEAQIK
NTNVLVEIDNRRSLDMDGIISEVRKQYEFIMSQSQAEAEAIYKQKFDKLRSESDRSDEELRKAKAEINDI
KRQIHQINSELDILSKQREKLEAAISEREEGGAKNIGEAKAAVAQLEEALAKAKHDMVKHVRDFTDLMNI
KLALDTEILTYRKLLEGEEARLNIFASRGGGGVASSSLEPGGSVRERLGGSCGQHIGGSQGKDSRSSSSN
NNVYDSPDNRVCEASPRLNGTLGRSVTVASEPPEHESRKTVVIKTIETKNGRVVSESSAVILD

>krt18.7_Pmar
MSRAASTMSTSRKFSSHSQSGGGRSVARSSAASVYGGAGGIEVHSGGVFIYGAEPMLGPAKAAFSSSSFS
SMSLGRGGGGGGGGAGGGGLLGGDEKLEMQDLNTRLEEYMEKVRYLESVNKALEIKIKESRASNISTTNY
DPLLVNIEALIEQITAAKLVNAQISLEIDNARLAADDFRTKWETEIVLRQSVEGDIDNLRGLKLDYESES
GLLHSQLQLLAEELLYLKKNHAEEIAALRAQCGAEMSVEVDSTPGVDLSKIIAQIRAQYEEMIRKNQEEA
EAAFKKQAEMVKATASQGQAALNTVKMESKEARQSLQTLMLELEMLRSTNKSLEDALADTENRYGHELQL
LQAQLQKLEAEIAQVRTGDNAQLQEYQTLLNAKMKLEMEIATYRRLLEGEDNRLGGAGGAGGAGGAFGAG
GGSGGAGGAFGSGYGGGFSSSQTVSSSASKFNGQDDDDDDDDDGVDGTVAGGVGVMQKRSKKKIVKIITQ
TIVDGKVVDQDENVQESEMVE

>krt18.8_Pmar
MSCSVRSCLAPGRGFSSRSVGVTSRPFRSGFTAWSSAGGSALGGLGGARSAFCYPSRGAPCRPRMRAPTP
CMPTVPCGPLFGPCGPLTAAAAPCGVLLTNEKEALQDLNERLAGYLDKVRYLEQANQELECKIKEFRANS
CIAEQQWEPCMGNIEELMGQVEVATLENTRLVLEIDNARLASEDFRVKWEAESALRETVEADAHELRRLS
AEYCACRNQLACEQNVLQGEIHTLKSHHRGEMESLRMDYSSSTTKVEMDNSPGADTAGIISEIRAQYETM
IHNNRHEAECMLQSKLEAAEASAVHSHGELAAAKNQAHHLRQQYQTMEVEMESLRSANATLEDNLAETEE
RFSVEVRSLAEVLSRLEAEYSDVRANVERQLHEYESLLNIKMGLEMEISTYKCLIEGEDSRLSSEVRCNP
ACCGSSRVCTSLPMPCGSDPCSLNVCSSGPVCTMPCLK

>krt18.9_Pmar
MSRRSYSSASAYGSGSVSRISYSSVGSGYGGSGFGGASGGGFGGGSSSVGFSNFNVSGLSGGDEKLEMQG
LNDRLAGYIEKVRFLEGANQELELKIKELLKGKGGSSKDYSAYYPIIEDLRAKILAQILENARISLEIDN
ARLAADDFRSKWETELALRSSVEADINNLRGLLDEYNMARMGLEGEIESLREELIFLKKNHEEELAALRA
QLEGSSMSVEVDSAKGKDLSKILAEIRAQYEAMIARNRVDQEEAFKKQVDTVKVASVQQNQAAQSAKNEV
VETRRSMQSLQAELDSLRGLIRSLEQQLQDTEERNARELSGYTNVIQRLEGELNNMRGDINRQLKDYSDL
LNMKMKLEEEIATYRRLLEGEDSRLNVSQSSSGGVKM

>krt8.10_Pmar
MSYSKPCEPCVPNKYVSNFAPTPKLPKPCAPCHAPCPAPALCPRPCPPRTTVRCCTPGPEPCHDSGHGFS
SLAPFIHGGAFYTGGAAHGSKPSCSSYVPFTSAPCGPPPCGPVHHGSFHAPCGPAPCAPVPKCSKAVPVC
PRPCPPPVCPTPCPRPSACIPRVSMEPLCPAPCVQIDRSGQNVRCQEKNAISHLNDRFASFIDKVRYLEQ
ENKVLEAQWGCLQARVCTSDLDSMFETYAQAIKRQLDCVLADRPRLETELHQTRALADEHKLKYEAEVTG
REAAEANFVAIKREADDNYMGKVQMETRVGQLSDELHFIKELFACEMQEMEERIRDMNVTIDLDTGCNFD
LSSLIAEVRANYEMVAARSREEVECWYKSKMDDMAEASERHCIELRCTKNEILELSSMLQRLACEIDGLK
TQRYQLESSIQEAETRGELNAHEARDATARVEMELSQAKADMARHVRDYQELMNVKLALDIEIATYRKLL
EGEESRLHCVPDRCGQPCMPCDPCGPSRRCL


>krt18.10_Pmar
MDPSSRVLMSRIQGDPLRVLCGVDHRLHHHHRLHLLRQPWGVVTATRSGTRRSGSGPSFETGSTPGFGSG
ASAPPPAGPFANPGADRRHAGGSDRVSATPRAESASGFGFGTGIHSLLAEAVNSARIRSGSASGFGYGIG
SGFGFESVSGLGSGSGFPAGIGPGSGLGSGFESGLEFGSGLGSGSGFGSGLGSGSDWSSAPGFGSRAEPV
LAVIDAEERRSESEEKLESYMSRVGALRTSCKEDVELLVELIEDLTAERWNPVAWDSAKRKLQEATKQVL
PLEIQNARLSLAVQQTQSSADDYKVRMEGECLLRVDVERRLADVHRWVDDFSSSRPELESKVERLREKLS
TLQREHLQAQAVILSQLLSRDLWRGHELPLLSAQAVILSQLLSRDLWRGHELPLLSVDPSEALGEALRAG
LAYVKSHASGTTTTTQLSVESGVDNPMVLRALADRLRQRIEQLNYKKQILRQSLSSQSAPQSSSQSSSQS
SSQPQSSSSSQSAPQSSSQSSSQSSSSSSSAAAPLIAATEAASSVLEAELRAVRAQAATELREGDLALRL
RSLLLREAAAFRRQLQPLGGGGAQGGRLLAELRRPPSPPLPRDPGCRVPERAIHITTQEISDGRIVSETV
ELTDSTST

>krt18.11_Pmar
MFSSRSTSSVNLGGNRRSYSASLHGGGGGGGYGGGSISRVSYSNVGSGYGGGFGGSFGGGGGYGGGGYGG
GGSVGFSNFNVSGLSGGDEKLEMQGLNDRLAGYIEKVKFLEGANRELELKIKEMLKGKGGSSKDYSGYYK
IMDDLRAKILVQILENARISLEIDNARLAADDFRTKWETELALRSSVEADINNLRGLLDEYNMARMGLEG
EIESLREELHFMRKNHEEELAALRAQLEGSSMSVEVDSAKGVDLSKILAEIRAQYEAMIARNRVDQEEAF
KKQVETVKVSSVQQSQAANSAKSEVVETRRAMQSLQAELDSLRGLVRSLDDQLQDTEDRNARELSSYTII
IQRLEGELNNMRGDINRQLKDYSDLLNMKMKLEAEIATYRRLLEGEDSRYGGGGGGVGG

>krt18.1_B.bel
MSRGHGNVLSSADILLGNVSGSSWQQTQRSGGGGTISTSYSTGGGGFGGGGGGGYGGGRGGGSSMALVPAGRASASFSSSSVSFSAGGGGGGGGISGMWT
EEKPTMRGLNDRLSAYLARVRALEQANAALQAQINSAAGLGQSDEDAYDWQPDLDAAREALLKANLERARVEIERDSYALEVEQWRGKLEREMDLRADLE
ADINALKREMDEANMAKVDLEGQIEGAKSELEFMKQVHEQRETLTVWTRIDSSDKRRTNSFVAWSLLGLVMQDEY

>krt24_B.bel
MDLRADLEADINALKREMDEANMAKVDLEGQIEGAKSELEFMKQVHEQEVKDLRDRIAGSGGGGVDVQMSTGSSQDLVAALKAIREEYEEIARKNKEDLE
RQFEKKSEAVKQEASKDVEAASVAMSEVKEMKSQVQGLMAELEALKAMQRSLEEQIADAERTNAFNLEAKVVIYDQLKAEIGRLKAEMSATLKSYNDMMK
TKLALEEEISIYNNLLQGEEGRFDEQ

>krt18.2_B.bel
MSRGHGNVLSSADILLGNVSGSSWQQVGSTIGGGQISTTFRPGFGGQGPSTALVPIGRPRPQASSSSSISINISSGISGMWTEEKPTMRGLNDRLSAYLA
RVRALEQANAALQAQINSAAGLGQSDEDAYDWQPDLDAAREALLKANLERARVEIERDSYTLEVDQWRIKLEREMGIRADLEADINALKREMDEANMAKV
DLEGQIEGAKSELEFMKQVHEQEVNDLRDRIAGSGGGGVDIQIGQTSSQDLLAALQAIREEYEEIARKNKEDLERQFEKKSGQVQQQASQQQEATGVAIS
QVKELKSQVQGLMAELEALKAMQRSLEEQIADAERDNAFNLEAKVVIYEQLKAEISRLKGEMSATLKSYNDMMKIKLELEAEIAMYNQLLQGGEESIEGG
GQQEQAGQEVIYGHKRQLPTEQVSFQKQSTTKIVG

>krt15_B.bel
MVFFKPYITFKEGRYIAKVRSLEEANRQLQIQINEASAAAAVQDDGIDWAAELTAAREALLAANLERARVEIARDSVLLEVNQWREKIEGVLEQRATLED
EVNMLKREQEELAMEKVDLEGQIEGAQGELEFLKQIHKQEVAELKERIKASGNIEIETKFETVDLTAALKAIREQYEEIARRNRADVEASFQDKVSAVKV
EQAQSNEALTLVKSEINEIRRTLTGLQAELEALKAQQAAILDSIACAERDNASAMEAKMEIISSLNGELSRLKTEMERVLKEYQDLMNTKLALEAEINQY
NTLLSGEESRMTQFS

>krt8.1_B.bel
MSYSKTTTTTKSFSSGGFSSSGGGGFGGGSRGGSYSSSFSAGGGGGRVSVGGGGRFGGAGGGGGRTSYSRTSVSRSGGSMGGRMGGGGGGGGGRSYGFSS
MTAEQASQALVALGQVRVERVGDKDELVGLNDRFATFIEKVRYLENQNRKLEAKLRMVQQQGGGPDLGAMWEAELRQIRQLIEVVNTERGSLEAERDGLS
SEVKELKTRYEDEVGTREGLEEEIKKIRADFDEASLTRVDLEARLDSIKSEIEFLKEVYAAELEAMNAQILDSTMIELEPTSAPDVDLDSCLAEVKAQYE
QLTRMSKAEAESWYATKFEDLQRSSGKNSNDLADARAELSRYQNQIARLQSEIEQMKNRNRQLEEQLKNVEEGGAKKLADKQKEIDELEAELQRLRGEIS
KQMREYQELHNVKMALDVEIAAYRKLLENEEDRLGHFDFSSMSSSLSIGGGGGGGMSQTKSMSQTVSSSADMHAGSEVTLTIESQDIMGILAGKSFYLIY
RKDDLVLQAAGGKGSEINVAKRSYPEKKEQLWSFSRDRIINEANNLALEVKGDKVIVADQASGGNKAQEWDIKGDGFIGSKSSSKVLDVKSKSKVVLNNR
HDDAVWDLEIHGLASAETLR

>krt71_B.bel
MSSSALAVSRTGKGASGYQRYSFVYRGSGGGGGGGGGGGGGYGGGXXXXXXXXXXXXXXXXXXXXXXXXXXXXXXXXXXXXXXXXXXXXXGGGGGALVAA
GSFGFVGLTIPIMSGGRERELHGLRSHNDILANYIEKVRILEDRNRDLELQYAVLSRAPISAAGGAGDQNQQMIDAYNQQLRKADGMVQELRNRRDMLEQ
EVAGYEVEVNELTAQIQAEMAAIAAMEEELSVLKKSVADANAEGKRLQGAMEMLSVNLDFQIQANVKEAEETRERVTLEVQQQAEAEFQVSVESMRKEFE
ANAGARKAQLEEMYARRLAALQTQKQRLEAQISEAKREIKDVERQIQQALRELDRLRETTARLQAELEATEIEGIRQYEMMEATIAELEAVLNDLRDRLQ
AQRDAYSELQRVKMQMDMEITCYKQLLEGEEARENIPQSAEIMYDDMILKQRPVGRTASDSVDCDTYCSVVPWPTAKLAFFYFALQDRYAHEKSQPVLDA
KQDWTLHEAQENGTHTTMRFSRKLQTCDSSDRDIQDLYLPEDVGLPVGDDDGNVLVLQIHYDNPNLRDGPRTRYRTVSRFRSVAKSTTLKERGPANSPRA
QLPRSGNLDRRAYCFWPPKGT


>krt81_B.bel
MSTTDNADSMESESASASVVTSTSFTSTDADDEGLGTTTYSVSTSDGESTASTSTVTEVRHKRYVVSSSSSRLSSVPVGDPGPEPPTSPTADIVALNARF
MYYVDRVRFLEQENRTLRHNVTELEIRSVSPEMYRTFQQEIDRGRQKVADLSTERAHLQVEVQRLEREMRAFNHKVFEESRSRKEALRELEKLKTELYDT
KKAYKDAQDNLRLKAQEQDFKTRTHEQEVKEVRKEVLNISVELEKLKNENAQLQAEVHQVSHNASTEVTQYVSMLEKREVELEGETLHRSLEEQREEYQK
LMHMKLDLELALQHHGLEYTTIQYDMHDWSPSHRKSSTPKGTPIRRRPLREMDHSYKKRKTEHPSSADGSFLTDEAAYVSAEGGGSASFATESDERQSGC
IITETYTMDENMSQQQTRRSQINGSAGGGSDGQLAMAEARSVDAPELSGPRRVLTAAGEYVVASATSTVRHGGDKGDTTMERTDFYGGSDSSHHATTQAA
DRSGLSGQNASYRFERVCRSNVFGTTWNAWCFCLAGTHH

>krt8.2_B.bel
MATILQHSAFKSSSSASFSSSSGGGGGGSSFRMSSSGGGGGAGFGGGASMGGAAGLGGRASFGGGGARSSSSSASFSMSSRSGGGGGFRAGGGGGARMVG
ARGGGGGGARSFGGVSMTTEQAAQMLTSLGEVRVDRTGNKDELAGLNDRFASFINQVRYLENMNRKLTMQLQMVQKQAGVGGPDIGKMWEAELNNIKRLT
EVVINEKNVLQSESDGLKAEVTSIKASYDTEHTTVETLRAEVDKLRPDMDSVSVERVDLEARLDTIKAEIDFLKEVYAAELEALQGQVLGGDGGGVFELE
AMAAPEIDFESILQDVRMQYESLALQSKQEAQSWYDTKFQTLQQQSGSASGGLDAARAELSKYGSQMKQIQAQIDAAKSRNARFEEQLAAVEAKGVAQLE
AKQTEISALETELQELRGQISVQMAEYTQLMNVKMALDVEIAAYRKLLEGEESRLGAGLSLGGGGGGGGAGGAMMLGGGGGGGMGGGFAGGSSSFAGGMS
MSMSSGT

>krt8.3_B.bel
MVGAGGARAGGGGRSYGGVSMTAEQAQQMLVNLGEVRVDRVGDKDELAGLNDRFASFINKVRYLEDMNRKLTAQLEMVQRKGGAGAPDIGKMWEAELNNI
RKLIEVVNNEKNALNSEKDGLQGEAATLKASYEEEKTRNEGLQDEITALRPDVDNVSVERVDLEARLDTIKAEIDFLKEVYAAELDALRGQILDDGPGGA
GVINIDAGGAPDIDFQSILDEVRAQYEALALQSKQEAQGWYDTKIAGLQGQQAGAGRGLDDARSELSRMTSELKRLQAQIEAAKARINIEAAKARNAQLQ
AQLDSVQERGTQQLEAKQAEITALEEELTELRSKIKEQMVEYQALMAVKMALDVEIGAYRKLLEGEEGRFGQGLSMGGGGGGGGGGGFGIGGGGGGGFSA
GGGGGFSSSGGGFSSGGGGGFKGGSSGGSLQIQS

>krt8.5_C.milii
MSRRSTSYMSSSSRSLVPTSGNKRLSFSSQSSGFSRGGANLLAVRPSMGVSVSYEPHLSFSAFQDSRVQE
KEQIKGLNNQFASFIQKVCFLEQQNVLLDKKLKELQKRKSGGNDVDVLFHNYCQYLKQKIDSLTNEKLSL
TLNLEGAQALVEDCKNRYEDEINLRTDRENEFVLIKKDCDESQLNRIRLEAKRDALSEELEYLKVSFTTE
LNELSEQINSTNVLIEVDNNRKLDLTSIIGEVRGQYDVMIGKMKTEVSLDNEMKVESIKKDAGNYTDELR
IMKIDITDMGRHTLRLNSEIDLLKQQKQKMESAIVEAEERGDMAVAEAKKRISLIIEALEKLKKEMMKKI
KEYQELMNIKLALDIEIATYKKLLEGEESRLGNPVHVVHQSIRSGQFDMGSRMEARMGGSSSKSVIIKTI
ESQDGIRLGEY

>krt8.4_C.milii
MSTRKGYTTTKITSSGSSYGGGGSYGGSSSSNYGGGLNIGSVALGGGMRRSSARVVSGGRRAMSLIGSPS
RSRMSYSSSMAGGGGGRMMGMYGSSAGGNFAGGYGGLGGSFGTGIGIGSSVNLDLNATVAPVDPALQAQR
QQEKNQILGLNNRFASFIDKVRMLEQTNKMLETKLEFLQNQGTYASNIDSMFQAYIENLKRQLETLGQEK
VNLEGSLLQMQSMVEDFKNKYEDEINKRTEMENEFVLIKKDVDESYMNKVELEAKLEGLTDEINFLRNIF
DEEIRELQAQIQDTSVTAEIDNNRNLDVDQIIAEVKAEYDRQAQRSKQQCEEWRNAKMVELSSSSGQFGD
DLRSTKTEITDLTRMIQRLTSDIEALRAQRAKLEAEITEAEERGEISLRDVKVRITELEAAIVKAKQDMA
RQLREYQELMNVKLALDIEIATYRKLLEGEEDRLITGIQTLNIHTSQGMGQQQSQFSSMAGGSSLGGLGG
GSLAFMSGGGGGGGGSGLSSGGYSVQYGSSGSIGGLESSRGTQGSLLIKTTDVKTTTY

>krt8.2_C.milii
MYRRTHSSSSTSSSSSLKRVNISTSGHTTGNIKLSTSSIESASNMKSEKLTSPIHIAEHHSLSHLNLETS
SNIQHIREEEKEQIKLLNNKFVSFINRVRYLEEENQKLETKWKLLQNQGSFSSNMDHMYGSYTESLKRQV
ENFGQDTVKLTGELDKMQGVMGNFKLKYEDELNRRAGFENDFVILKKSVDDSYLDKHQLADKVEGLESEI
EFYRHVYSEQVNELQDQVKDIAVTVEVNNSRSLDLDQLIVDVKAEYAAMASKTREEAETMYTTKYNILAQ
SAGQHDTDIRSMKAEITDSTRKIGRLTTEIESLTALRVSLEAAVIQAEETGEMSLKNSKVRVLQLEDEIQ
QAKQAMALQVRQYQEMLSVKLALDIEIATYRKLLEGEEYRVGHHQKGIVHVNAHSARVHEDKFSSQSLVS
EIPYVESQKRNVLVKTVQSSVRSVQ

>krt8.3_C.milii
MSTRKGYTTTKITSSGSSYGGGGGSRYSGSSTYGGGLNIGSVALGGGMRRSSARVVSGGRRAMSLIGSPS
RSRMSYSSSMAGGGGGRMMGMYGSSAGGNFAGGYGGLGGSFGTGIGIGSSVNLDLNATVAPVDPALQAQR
QQEKNQILGLNNRFASFIDKVRMLEQTNKMLETKLEFLQNQGTYASNIDSMFQAYIENLKRQLETLGQEK
VNLEGSLLQMQALVEDFKNKYEDEINKRTEVENEFVLIKKDVDESYMNKVELEAKLEGLTDEINFLRNIF
DEEIRELQAQIQDTSVTVEMDNNRNLDVDQIIAEVKAEYDRQAQRSKQQCEEWRNAKMVELSSSSGQFGD
DLRSTKTETTDLTRMIQRLTSDIEALRAQRAKLEAEITEAEERGEISLRDVKVRITELEAAIVKAKQDMA
RQLREYQELMNVKLALDIEIATYRKLLEGEEDRLITGIQTLNIHTSQGMGQQQSHFGGMANGSSLGGGYG
GGAFQMESSSLTSGSSGGYGGMMSGGYGVSTSKKVIVKTIESQDGIKTSETMTELRS

>krt8.1_C.milii
MSRQGSRQGSSFTSSSSGRLTTRSSPQLPASLLLPPPRLEIDPAVHATRTQEKEQIKGLNNKFVTMIDKV
RRLEQQNKVLEMQWDILQQRDIYTSKADNIVAAFSSGLGQQADALSYEKDKLVSDISHTQGLVEEFKDKY
EDEINRRTELENDFVLLKKEVDDAYLQRVDLESKVEGLGDEIDFLKQLYDEEVKELQSQIVSMDVTLEVD
NTRQLDMEDIVESVKQQHDLIMDRNRKEAETRFKIQCVELERGKAKQSEALLRVKNEIAELTRKIQKLNS
EIETQKQRRPSLDSAVEEAGKRGQRETQDARDHVAELEEALRRTRQKMVEEQRTYQQLLNTKMGLDIEIA
TYNQLLAGEEARQPVSGPNGSRLMQSGPSAGR

>krt8.1_L.cha
MSYGSSTSTSQTTKQVTKTTSKVTSSSKTQSSSSGHGSQGYTTVSYNKSILDPLHLEVDPNIHHIRAQEK
DQIKSLNNKFASFIDKVRYLEQQNKMLETKWNLLQARGPGSKSNVDGMFDAYLNNLRRQHDFIRSEKDKL
LSELGYMQGQVEDLKTKYEDEVNRRTGLENDFVYLKKDVDEAFLIKSDLEDKLAGVTDEVNFLRSIFDEE
ISEMQTQIKDTSVIVELNNSRNLDLDNIITEVKSQYEQMAQKSRNEAEAAYRSKVDDLSTTAGKYGDEVR
TTKSKITDLTRTISRYNNEIETLKGQRTAIETNIREAEERGELSIRDAKARVMELETALQRAKQDMAKQL
REYQKLMNIKLGLDIEIATYRKLLEGEEGRLDHLAPLDISATQTTSTNIRETSKIPPSPTTTRSVVIKAI
DRTSETYQSY

>krt8.2_L.cha
MPVYKSVKISSSSSSGGGGGFGTSLGGGGSGRISLGSPRFSAMSLGGGMRQSQSMSMHTGSGGGSRLFSG
PASVTGSGTSMRISRVGGGGGMGMVYNTRYGMSGGGGGGGGGGLYGSVISGGMSGGLGYGGVGGYGGVGG
GALGFGPGMISQGIVPVTIDKTLLAPVQVEIDPQIQVVRTAEKEQIKSLNNRFASFIDKVRFLEQQNKML
ETKWTLLQTQGPGAKSNLSAMYEAYINNLRRQLNMLDGDKSKLEMELKQMQDLVDDFKNKYEEEINKRTT
AENEFVLLKKDVDGAYLSKVELEAKVNSLNDEINFLRELYAEELRELQVQIQDTSVIVSMDNARSIDIDD
LLAQVKEHYAEMAKKQQEDVEAFYQSKLQEVSVSANVHGEDLHSMKNTINTMSRQISKLQAEIEALKGQR
ANLEASIAEAEEKGELAISDAKGKIAELEAALVKAKGEMASMIREYQELMSVKLALDIEIATYRKLLEGE
EIRLIGGGTMDSGATITIVSGGGGIGGGAGGGGGGGGFGIGTGSGFSSGFGGGGSGFGGSVGYSTGGSSY
RMSAGGSGGAGYSSLSSGGVGSSGSYSSSTQSLRVSRY

>krt8.3_L.cha
MASSVRKVSTKRVVRSGNVGPRTFTSFSAVGSGMGSKASLGSFNLASGTSGGSYGFNRAYNGAASGLGGY
SGGSVGWRGGLGAGYGMGLGNVSPGGITAVTINQKLLAPLNLEIDPRIQVVRTEEKEQIKTLNNRFASFI
DKVRFLEQQNKMLDTKWQLLQSQGPTGKSNLDAMFEAYINNLRRQKEALSQEKLKLENELEKMEGTVEDF
RTKYEDEINKRTDMENEFILIKKDVDDAYLNKAELEAKLESLTEEIDFLKQLYEEELRELQAQVQDTSVI
VAMDNSRNLDMDGILEEVKAQYEQMANNSRKETEAYYQNKIKEVTASAGQHGDNLRSTKQEINEMNRCIS
RLQNEIQSLKDQRAKLEAGIAEAEEKGELAVRDAKDKIAELEAALQKAKQNMAQMVRDYQELMNIKLALD
IEIVTYRKLLEGEEGRLTDGGSSASVIINQSSGPMNYSSRSGYGAAGGSAGFGGYRSAYSTSSGLGGPTR
YSSTSSISRSKASTTPSKRNLVVVKKIEAQQGKIVSETSNYLQN

>krt8.4_L.cha
MSTYSITTKKVARSSATPRFSSLSSIAPGSARISKSSFTTGSSIGGSRYGGGYGGGYGGGYGSGIDGGYG
SNIIYNGSAAGFGYGNGAAGMFGSRYSRTSAASLGAGYGGVSQAPITAVTLNRSLLAPLNLEIDPKIQMV
RTEEKEQIKTLNNRFASFIDKVRFLEQQNKMLETKWQLLQNQGPAGKSNLDAMFEAYINNLRRQKDVLGQ
EKNRLENELHGMQGTVEDFKNKYEDEINKRTELENEFVLIKKDVDEAYINKVELEAKLESLTDEINFLRQ
LYDEELRELQAQVKDTSVIVEMNNSRNLDMDGILAEVKAYYDQLANSSRKETETYYETKIKEITASAGHH
GDELRNTKQEINEMSRCISRFQSEIENMKGQRAKLEADIAEAEEKGELAIRDAKDKIAELEAALQKAKQN
MAQMIREYQDLMNVKLALDIEIATYRKLLEGEESRLSDGISSSTVNIVQSSAPMSYSSGGYSMNAGYGGM
GRIAASGGSGYGTSFSSSPYTSSSPVPRNMLVKVTEFTDGNVVSSSTRQLP

>krt8.5_L.cha
MYRSFSSKSSGNVTPLSPSSYRSRVSSVSSYPSRLLSAPLNVQVDPQFHQIRNQEKEEIKGLNNKFANFI
DKVRHLEQQNTVLETQLKLLQEQSTYKSNVDQIVTLFSNNLKQQIDILGLEKGRLESEHANMQVEVEDLK
NKYEDELNRRSDLENEFVLTKKDVDDAYLQKVGLEAKLEGLTDEIDLLKRIFDEEIKELLSQIKNTNVVV
EMNNNRDLEMKHIVDDVKRQYEAMSAKSREDAEQLYKNKYDNMASQAVKYESDLKNVKNEIADMTRIIQR
LNGEINTLKNQNANLDTAIAEEEDHGELEICNAKSRIQELEDTLRKAKQDIARQLREYHELMNIKLALDI
EIATYRKLLEGEESR

>krt8.6_L.cha
MESYTYKISAGGPRYGGRRPFSSQSTSYNFGRELAVAGPYKGHNKAIRPFPALTASGLGSSMVPMQTFTI
DKALQEMKIQEKDEIKGLNNKFAKYIDKVCNLEQQNQVLETQLKLLQEKSIYKSNIETLFQIYSQNLKVQ
LNILGQDKVRLETDLATMEQVVEEHKQRSVMSLAECCTNQGMLDVDESFISKVILEDKLESLSDEIQFLR
ELYNEELKELQSHITNTAVIVEIDNRRQLDTSSILEDVRAQYEQILKTTKEEENVTMEIKIQGVKDKALS
HGEELKERKVEIAEITRNISKISSEIMVLKNQRDALESAKLDVEKKGDINIKNAQEQLRKLEDALQEATK
ILATHIREYRELMNIKMALDIEITTYRKLLEGEESRITTSGNVILHKKESGYQQAMIKGPMYVREVNRKP
ISSVYDTMQVAKGPANETFHKRAIQVKTIETKDGHVVSESMDAYEE


>krt8.1_L.ocu
MSIRSKTISTVRTSTVSGGGFSSRSTGYGGLSSSYGREASFSAPITAVTVNKSLLAPLHLEIDPNIQVVR
TQEKDQIKTLNNRFASFIDKVRFLEQQNKMLETKWGLLQGQTTGKSQIEPMFEQYISSLRRQLDLINNDR
NKLDGELRNMQGLVEDFKHKYEDEINRRNGLENDFVVLKKDVDAAYLVKADLEDKVANLTDEINFLRIIY
EEELRELQASIKDTSVIVQMDNTRNLNMDQIVAEVKAQYEEIAAKSREEAESWYKTKFDQMSAQAGHYGD
ELRNTKAEIAELNRMISRLQNEIEAVKAQRASLEVQITEAEERGDLAVRDAKARVKDLEEALQRAKQDMA
RQVREYQDLMNVKLALDIEIATYRKLLEGEESRLSQQSVINIHSVPSLNSSRTMNGYQQSSSSSKVLIKM
TETRDNTRFSSR

>krt8.2_L.ocu
MSVRTTYMSSSSGGGGGGSMGGFGSGGVRRSFTSQSAYAMPVTRKSVSMVRSGMGGGGYGSGAGFGGGSG
GSYSYSIGGGGAGAGGGYGGGLGAGFGSGAGFGGGGAGFGSGSGFGGGGAGFGGGAGFGGGAGFGGGAGF
AQPPITAVTINQSLLAPLNLEIDPNIQVVRTQEKDQIKTLNNRFASFIDKVRFLEQQNKMLETKWSLLQD
QTTTRSNIDAMFEAYIANLRRQLDNLGNEKMKLEGELKNMQGLVEDFKNKYEDEINKRAAVENEFVLLKK
DVDGAYMNKVELEAKVDALQDEINFLRAIYEEELRELQSQIKDTSVVVEMDNSRNLDMDSIVAEVRAQYE
DIANRSRAEAESWYKQKYEEMQSSAGKFGDDLRNTKSEIAELNRMISRLQNEIEAVKGQRANLEAQIAEA
EERGELAVKDAKAKIKELEEALQRAKQEMARQVREYQELMNVKLALDIEIATYRKLLEGEESRLTSGGGS
ATIHVQQVSSGPMSFSSMESSGGYGGGYGGGMGGGMGGGMGGGMGGGMGGGYGSGYGGGSGFSMSSSGGG
GGGYGFGSGSMSGSSSIKRTSMVQSQSRRY

>krt8.3_L.ocu
MSYKVTKTYSSSASSAGPRGFSSFSYSGPSVARKSYSVRSSYGGSNRGMGAGFGAGGGGGGGSYISSSMA
YGGGMGLGSSMGMGSSMGMGMGYGVGGGAGAVAPITAVSVNKSLLAPLNLEIDPNIQVVRTQEKDQIKTL
NNRFASFIDKVRFLEQQNKMLETKWSLLQGQTTTRSNIDAMFEAYIANLRRQLDSLGQDKMRLQADLQNM
QGLVEDFKNKYEDEINKRTECENDFVLLKKDVDEAYMNKVELEAKLESLSDEINFLRQLYDEELRELQAQ
IQDTSVVVEMDNSRNLDMDSIVAEVRAQYEDIANRSRAEAESWYKTKYEEMQASAGKYGDDLRNTKTEIA
DLNRMIQRLQAEIEAVKGQRANLEAQIREAEERGELAVKDAKAKIKELEEALQRAKQEMARQVREYQDLM
NVKLALDIEIATYRKLLEGEESRLASGIQAINITKQSYSPSYSSFSSFPLESAGSSYSSSYGSGYGSGYG
SGYGGGYSGGYSSGSGRGFSTSQSKKNVVIKMIETTNGTVVSESSEILKE

>krt8.4_L.ocu
MAYSSRPYSARSFSSQSYTPTSRANAPRANSQFSLRGGYPTINRSNSAHLLNSPSSEIDPQVHQIKNKEK
DDIKGLNDKFAGFIEKVRDLEKQNKILETRLHILQEKDNYKSNADQIAAEYRTSLRNQINGLAQDRKKLE
RELVRIQGQVEDHKNKYEDEINRRTELENDFVITKKDVDDAYLQKVELELNLETLTDELDYMKKMHDEDI
RELRSQINNTSVVLEMDNNRGLDMNHIVQEVRAQYEEIAARSREEAEQWNKKKFNDMTSEAGKYEKELRD
LKKDIADLIRLIQRLNSEADAMKRQDMARQIREYQDLMNLKLAMDIEIATYKKLLEGEEMR


>krt8.5_E.cal
MIMPGDRQRMSYVSMSRAAPVSSSFSSSSSYMRGGGGGGGGGGGFGGGYGGGMGSSIGGGGGFGGGFSSL
GGGYGGLSGGIGSGFGGGFGSVMGPPMPITAVTVNQSLLAPLNLEIDPNIQQVRAQEKEQIKTLNNRFAS
FIDKVRFLEQQNKMLETKWNLLQEQSGSGPGGARSNIEPMFEAYIANLRRQLDGLNNEKIKLESDLKNMQ
GLVEDFKNKYEDEINKRAAVENDFVLLKKDVDGAYMNKVELEAKVEALQDEINFLRALYDAELNELQNQV
KDTSVILEMDNSRNLDLNAIVAEVRAQYEDIANRSRAEAENWYKQKYEEMSTSAGKHGDDLKNTKSEISD
LNRLINRLTAEIEALKGQRANLETAIAEAEERGELAVKDAKARIADLEAALQKAKQDMALQVREYQELMN
VKLALDIEIATYRKLLEGEESRLSSGGGAVTAVHVQSSSTSASSVEDLVANILVEWVYQYPQSQQLPLTR
VYWPHST

>krt8.1_E.cal
MNSRQSSSFISSSSSLYGGSRGLPLASSGSLLSSSSASFTSSSMRGRSSAGGAALGSGLGMGMGTNMGMG
MGMGSGVGMFMGGAGGAHGLAGAGISLESLAISPSIPKNLLEPLNIEIDPSFQEARVQEKEEIKTLNNRF
VNLIEKVRLLESQNKMLETKWSLMQEQKTSQTSTEPMYQAYLANLRRQLDGIIREKSNLETELKKSQDLV
EETKQKYEDEVNKRTSLENDFVVIKKDVDASYTVKMEFDDKLQILNDELEFLRAVYEEELKEVQTQVKNV
SVVVEMDNGRDLDVESIVAEVKAQYETVAVKGREEVESWYKGKFNELSATAGRYEDDVRTAKAEISEVTR
NINRYNAEIENLKNQRASLETQIAEAEERGELAVNDAKSRISDLEIALGNAKQDMARQVREYQELMNVKL
ALDIEIATYRKLLEGEESRIGSAQAVTIRSSSSGGSSQAYGASGGFSSGVSSGFSSGVSSGFSSGLSNGF
SGGRSSSSSVVMNKASFSRAY

>krt8.2_E.cal
METDNNIHDIRKQEKDNIKHLNNRFADFINKVQELEKENKTLTAKLELLQNQNFYKSNIDELLDDCQTNQ
KNQIDALDDERKKLEKELEMLEEMLEDQKQKYEDQINKRTNSENEFADSKKAFDDTFMKKIETEDNIHTL
NEEMDLLREIYDEETKEINSCIENATTVVQLKSHHNLNTAAIVDDAKKHYEELASKGRNEAEKAYSSMYN
KKAEEDQNISRDLKEIKSQMSKIMRQIAKLQSEVDAAKKQRDSLAQAVSEAEEQGEKAIRESQKNVAELE
SSLQNTKQEMAQRLQEYQLLMNTKLTLDIEIATYMKLLEGEEKRTQHIV

>krt8.3_E.cal
MRQSMTTSSMRSGGLQRTAQSMIVPSSRQRMSYVSMSRAAPVSSSFSSSSSYMGGGGFGGGGGGGFGGGG
GGGYGGGMGLSLGGGGGGGGFSSLGGGYGGGYGGLGGGGFGGGFGGGMAPPMPITAVTVNQSLLAPLNLE
IDPNIQQVRAQEKEQIKTLNNRFASFIDKVRFLEQQNKMLETKWNLLQEQSGSGPGGARSNIEPMFEAYI
ANLRRQLDGLNNEKIKLESDLKNMQGLVEDFKNKYEDEINKRAAVENDFVLLKKDVDGAYMNKVELEAKV
EALQDEINFLRALYDAELNELQNQVKDTSVILEMDNSRNLDLNAIVAEVRAQYEDIANRSRAEAENWYKQ
KYEEMATSAGKHGDDLKNTKSEISELNRLINRLTAEIEALKGQRANLETAIAEAEERGELAVKDAKARIA
DLEAALQKAKQDMALQVREYQELMNVKLALDIEIATYRKLLEGEESRLSSGGGAVTAVHVQSSSTSASSG
GGFGGGYSSLGGGYGGGYGGLGGGGFGGGFGGGMAPPMPITAVTVNQSLLAPLNLEIDPNIQQVRAQEKE
QIKTLNNRFASFIDKVRFLEQQNKMLETKWNLLQEQSGSGPGGARSNIEPMFEAYIANLRRQLDGLNNEK
IKLESDLKNMQGLVEDFKNKYEDEINKRAAVENDFVLLKKDVDGAYMNKVELEAKVEALQDEINFLRALY
DAELN

>krt8.4_E.cal
MSIRYQSQTIQSKQSPRNFSSFSYGGPARGSSISTGFGASRPSVVRSSYASSVSSARGMGGGAGSGGSAY
GFVSSASMGGGPGFGGGYGFGGGPGFGGPASLPISAVTVNQSLLAPLNLEIDPNIQVIRSQEKEQIKTLN
NRFASFIDKVRFLEQQNKMLETKWNLLQEQGGGAGGARSNIEPMFEAYIANLRRQLDSLGQDKIRLEADL
QNMQGLVEDFKNKYEDEINKRTECENDFVLIKKDVDEAYMNKIELEAKLESLTDEINFLRQLYEAELHEL
QNQVKDTSVIVEMDNSRNLDLDSIVAEVRAQYEDIANRSRAEAETWYKSKFDEMQASAEKPGDDLRATKT
EISDLTRMIQRLQAEIEALKGQRANLENQIAEAEERGELAVKDAKARIADLEAALQKAKQDMAKQVREYQ
DLMNLKLALDIEIATYRKLLEGEESRLASGIQAISISKQSSAAPSYGGFSLESATRGYSGGSGFSAGSGF
SAGSGSGLMGGSSYGYAPGYGSSGSVSYSTSSTTSSSKPRKNVILKVIEAHDGKVISESSQVLHE

>krt8.6_E.cal
MDGARNFSSFSYSSPLNRASRLSGNFSPLYRTPSSAGILVSNSPAQQIDPEIHEIKKQEKEEIKGLNNRF
ANYIDKVRSLEKQNKVLETQLKILQEKEDYKSNIDQIVAAFSINLKQQINILDNEKEKLQRELDRVQDLV
EENKNKYEEEINKRNDLENDFVFNKKDVDEGFLQRVDLESKLESLMDELDLLKKLYNEEIQEMQSHMNNI
PVTVEMDNSRGLDMDHIIQQVKAQYEMIASRSREEAEQWNKVKFDDMKQQANQYDKDLRETKKEITDITR
LIQRLSSDAEALRNQRTNLENAFAEVEERGQAMVNDAKNQIIELEEAIKRAKQDMAQQVKDYQDLMNLKL
ALDIEIATYTKLLEGEESRIGSQGVIRFIPRPTVPNRFNPPSPETSPKNAETNAIDQLDF

>krt8.7_E.cal
MSLSKTTSIRSSGGRGTSKSMIVPMSRQRMSFVSRSRAAPVSTLFSSGSSYKAGGGGGIGVGFRGGIGSP
LSRGAEVGLGGRYGGGFSSRLVGGLGTGYGGGYGGGYGGGMGGGMGGGLGSGIGSGMGGGLHGVMGPPKP
ITAVTVNQSLLAPLNLEIDPNIQQVRAQEKEQIKILNNRFASLIDKVRFLEQQNKMLDTKWNLLQEQSGS
GPGGVRSNIEPMFEAYIANLRRQLDGLNNEKIRLDLDLKNMQGLVEDFKNKYEDEINKRATVENDFVLLK
KDVDGAYMNKVELEAKVQALQDEINFLRALYDAELTELQNQVKDTSVILELDNSRNLDLNAIVAEVRAQY
EDIANRSRAEAETWYMQKYEEMTSSAVKYNDDLKDTKSEISDLKRFINRLTAEIEALKGQRANLETAITE
AEERGELAVKDAKARIADLEAALQKAKQDMALQVREYQELMNVKLALDIEIATYRKLLEGEESRLSSGGG
AVTAVHVQTSSTSASSGGGFGAGGGIVGGGFGGNGGFGGAGFSSAISRSGGGGTSVGGMSSITSSSSSTT
QMTRRI


>krt8.1_R.bivi
MSTVSRKVQYRVSSSSSGGGGGGGFGGVMSTFAVPRSTGGGFSSFSSSASLGSRLSAAPFPLSHGSRFGS
GYRQTYGGGASGGGGGGITAVTINQSLLAPLNLALPTDFHDVRTQEKEQIKVLNNKFAGFIDKVRFLEQQ
NKMLETKWNLLQNQKVTKSNMDGMFEAYISNLRRQLEALGQEKFKLEAELGNMQGLVEDFKNKYEDEINK
RTEMENDFVLLKKDVDEAYMNKIQLESRLEGLTEEINFLRMLYEEELHELQSQISETAVVLSMDNNRKLD
LDSIIAEVKAQYEETANRSRAEAEKMYQIKYEELQTTAGRYGDDLRSTKTQVAEMTRMITRLQAEIDALK
GQRVSIQDAIKEAEDQGDLALKDAMGKHAQLEAALKKAKQDMARQLRDYQELMNVKLALDIEIATYRKLL
EGEECRLESGMQNLNIQTKTYSGGVSSAFGTGGTYFPASNYIINSSPLESTRTKRSIVVKTVETKDGRVL
SESSDVFSKP


>krt8.1_X.tr
MSIKTTRVTYRTSSAAPRSGGFSSYSYSGAPAASRASTASFSLGSSYGGSSIGGSRFGSGYRSGFGGAGV
GSAGITAVSVNQSLLAPLNLEIDPTIQQVRTEEKEQIKTLNNKFASFIDKVRFLEQQNKMLETKWSLLQN
QKATRSNMDAMFEAYIGNLRRQLDGLGQDKMRLESELGNMQGLVEDFKNKYEDEINKRTELENEFVLLKK
DVDEAYMNKVQLEARLEALTDEINFLRQLYEEELRELQSQISDTSVVLSMDNNRSLDLDGIIAEVRAQYE
DIANKSRLEVESMYQVKYQELQASAGRHGDDLKNTKAEISELTRYTTRLQSEIDALKAQRSNLEAQIAEA
EERGELALKDARTKLAELEAALKNAKQDMARQLREYQELMNVKLALDIEIATYRKLLEGEESRLESGFQN
LSIQTKTVSGVSSGYGGGISSGYGGGISSGYGGGISSGYGGGYSSYSSNVSSLPLETSKTSKRSIVVKTV
ETKDGRVLSESSDVFSKP


>krt8.1_P.dol
MTSYQRTVTVRSSTAPSSFTSRSFTGGRFATKASTGPLSLGSVYSGGSGR
IGGTTAFSTSTSYGGGSSFSGISAGAGFPLITNVTVNKSLLAPLNLEIDP
RIGQVRLEEKEQIKTLNNQFAGFIDKVRHLEQQNKLLETKWQLLQNQTTP
SRSNLDSMFEAYINNLRRQLDTLGQEKVKLGAELQNMQGLVEDFKNKYED
EINKRTDTENEFVLIKKDVDEAYMNKVELEAKLEALTDEIHFLRQLYDEE
IRELQTQIQDTSVIVQMDNNRHLDLDNIIVEVRAQYEDMAKKSRAEAETY
YQQKYDELASSAGKYGDDLRITKNEIAELTRYINRLNSDIDALKGQRASL
EVAIAEAEERGEQAVKNAQAQLQELQNALTQAKQDMARQLREYQELMNVK
LALDIEIATYRKLLEGEENRLASGIQAATVQVNQSSYSGVRAPILSSGFG
SSSFQTSYSSFPLETSYTSPKKSIIVKTIESRGGKIVSERSNVVKE

>krt8.2_P.dol
MANYYFSTSTVPDRSSNRLIYSSQSYTQGPSRVKAARASGVTSSTPAFYS
GLRSGSIGRSTGASISSILASSPTYLLSSSPLQLDVDPQLHQVRSQEKDQ
IKGLNNKFASFIEEVRRLEQKNKKLDTELKILQDKDSYKSNIDQLLSLSL
ATIRQQIDNQDREKDRLGRELANVQMEVQDLKTRYEDEINRRNDLENDFV
VTKKEVDDCYLQKVELESKVDSLADENELLKLLFSEETKELQSQVHNAEV
VVALDNSRDLEMSHIINDVKSQYDTMAAKARDEAEQWYKMKIDDMTNEAA
KYNEELKRARKEMADLSRLIQRLNGEIDVLKNQRANLENAIGQAEEQGEQ
ALQNARDQVQEMEEALKKMKQDMALQLRKFQELMDVKMALDIEIQTYRKM
LEGEEMRIGNPKQNIQISAINKLDF

>krt8.3_P.dol
MTSYQRTVTVRSSAAPKSFTSRSYTGGRFATKASTGPLSLGSVYSGGSGR
IGATSAFSTSTSYGGGSSFSGMSAGTGFPPISNVTVNKSLLAPLNLEIDP
RIGQVRLEEKEQIKTLNNQFAGFIDKVRYLEQQNKLLETKWQLLQNQATP
SRSNLDSMFEAYISNLRRQLDTLGQEKGKLEAELHNMQGLVEDFKNKYED
EINKRTDTENEFVLIKKDVDEAYMNKVELEAKLEALTDEINFLRQIYDEE
IRELQTQIQDTSVIVQMDNNRQLDLDNIIAEVKAQYEDMAKNSRAEAETY
YQQKYEELASSAGRYGDDLRNTKNEIAELTRYINRLNSDIDALKGQRTNL
EAAIAEAEERGEQAVKNAQAQLQELQNALTQAKQDMAHQLREYQDLMNVK
LALDIEIATYRKLLEGEESRLASGIQASTVKVNQSSYSGVRAPILSSGYG
SGSFQTSSYSSFPLETSYSSPKKSIIVKTIESRDGKIVSERSNIVKE


>krt18.3_C.milii
MSKVRSFSSKSSSGLCRGFSGASAMKLSFPSTATTSSYHLLSAATNGTLGLDEKETMQDLNKRLSKYLDM
VHSLQTSNEQLEVKIKQLLAQKQYKGRDMSPMLAEAQSMRKKILDATLVNNRLLLEIDNTKLSADDFRMK
FQGEAVIRQSVEADIDRLLQVKGEYEMSSATLTNEVEMLKDELQYLKKNHQEEVNIIKAQARNDQVEVEV
DTVEGVDLSAIMADIRAKYEAVTKKNRDDAEAWYKEQMNTTTVEVQKNTQALDDAKAELNEKRQILQTLQ
MDLEGLSRQNMGLENIVVETEQRYGTQLQKILMVVSKLEGDLNQVNSDIMNQRREYEVLLKTKLTLEAEI
AEYRRLLGGETSFRETVKTAVPPPPPREPTPPPSDIRIRKTVTVITVMEDEHGNVLDQKSEVEQFEEKQK
N


>krt18.1_C.milii
MSFEVRNFSSVSSRNPRQLGSVWRSAPLYAASVHGGGFGNRISVSRGFGAGALGASGGVGASRILSNEKE
TMQDLNERLSAYLEKVRQLEAANNHLEIEIKKILEVKGSCDRNWNEQEDILSKLRQQVFEMIVENANLDL
QIDNAQLAANDFKIKWDAELSIRQSVEMDINALRKQIDDNNIGRLHLESEIESLKEELIYIRKNHDEEVR
ALQAQIGSSSVQVEVDAVKGVDLSKMLADIRAEYEGLAQKNKDDAENWYKKKMESHTIEMTQNEKAVDGF
KIQITELRRQAQGLEIELESLRSMKNSLENNLEDTELRYQIELDKLNGQYAMYQLEMDKVNQEMQRKANE
FNALLNVKMKLEVEIATYRRLLGGEEERIMETIKEPVTQTIVKTIEITQQLVDGKVVSENESVIQG

>krt18.2_C.milii
MKGLNERLAGYLGKVRDLEANNTHLEQRIQAALGPRGPHTDWGSYEKPVADLRHQVMDMTMENASLALQM
DNGRLAADDFKVKWEAELSTRQSVQQDINGLRKILDDTNVARVQMGSQIENLKEELTFLRKNHQEEVEKL
KAQIANSSVSVRVNDRKNVDLGDIMSKIREKYEKIADQNREDIEQMYQTKFQDLSQAVARGNDAVQLAKR
DANNLRCQVQPLEAELNGLLIQNRSLEQTLGDTEDRWNSELDELNRTIAKLEQELRMLCSHIEQQAEKYQ
SLLDVKCKLDREISAYQGLLEEDAIHPDPPVAPVSARGPDSQKQANKRIVIISRRTADGTVSTKESNEFI
H


>krt18.1_L.cha
MSYRNRTRSSEIVKSFTPRYSASVSGWPGSLGMSSSRISMSQVSKVGSGYGGAGGFGGGYGGGFGGGFGG
GLSSGYSTSLASSGGGSGTGIISNEKETMQDLNDRLASYLEKVRSLEQANQKLEVQIREVLDKKGPATRD
WSTYEKTLEGLRKQVFDMTVDNARLVLQIDNARLAADDFRVKFEAEQAIRLSVEGDINNLRKVIDDTNMG
RLHLESEIESLKEELIFIKKNHDDEVIALRQQVANSGVQVDVDAVKGPDLSAILAEIRSQYENLVQKNKD
EAETWFNTQLEQHSVEITENTQALEGAKTQFTELRRQYQGLEIELGTLRSLVASLEESLRDTENRYNMQL
MQLNTVIQTLEGELSHVRSDIQRQSLEYESLLNIKVKLEAEIATYRSLLDGEDFRLQDALNTESSKTVVT
KKTVTTTQQMVDGKLVSESSKVTESRA


>krt18.2_L.cha
MSKFSPSSTTYSNRSMSGKISGQRPAIPSFTASSLQGGQSIRVSLPRLMSTVRTMSTSIGDLSSRLANSN
VINNEKETMQGLNDRLAGYLGRVRGLEAANRKLEEQIKELIAKKAPLEKDWSIYEIPLADLRKQVSDMIL
DNARLTLQIDNARLAADDFKVKHDAELAMRQGVEQDIHGLRKILDDTNLSRMQLESQIESLKEELIFLRK
NHREEVDGLRAQIANSNVTVEVDAPKHQNLGETISKIRSEYEKESQKNLQDTEAWYKNKIDILKQDVAMN
TQDLERSQKEATELRRQIQALEIEIQTLINENNNLEDNLRDTKQRYNAQQSDLNAALLRLEDELRQCRAN
MERQSVEYRNLLNVKVKLEEEIQTYRRLLEGELDREMTTSPVKEEPNRQTIKKVVVTTQEIVDGKVVSEQ
SKETVERE

>krt18.3_L.cha
MKAASSIHNLPFSRKPAFSSRSVCDYSLLGYRAPARSPSLGNLSSAREGWKRSRYSFIASEKETMQDLND
RLAVYLEKVRSLEAANQQIELKIKEFMSQRAPASRDYSAKLLEVKEMRNQIHTTVLENVRLLLAIDNAKL
TAEDYRAKWETEAMLTQSVEGDIAALKKLRDDHKGVVVLLKKQIEDFQDDVAFLKKSHEEEVAALRTQIQ
NEQVTVEIDSVQGPDLPAIMAEIRERYEAIAKKNKEEVEAWYSSQVNALSVEVKKNTEAVESAKEKITEK
RQIMQSLEVELEGLQYQIKALEVNQDETIVSYENELSKIKLKITLLEQELSEIQSNMHSQKQDYEMLLRI
KETLEAEIAEYRRLLEGEREIKPVRPRTPTPPPPEPEHEYKTRKIVKVITQVMVDGKVVDESSEVEQFEE
TRKEPFDEDHF


>krt18.1_L.ocu
MSFSSSSYSMRPAGSIRTTQMMVKRSVPLSSSASVYGGAGGRGSRISLGGSSGFGGGFQSGGSFSSSVSM
SGSGVITNEKETMQHLNDRLASYLETVRNLEQANSKLELQIREALEKRGPAARDYSNYDNILDDLRKKVF
DMTVDNARLVLQIDNARLAADDFRVKFESELAIRQSVEADIAGLRKVIDDTNIGRMNLESEIEALKEELV
HLKKNHDNDVLELRNQVSQSGVQVDVDAPKGQDLAQIMAEMRAKYEKMAQKNQEELKAWHETQITEVQVQ
MSQNTEALQGARTEVTELRRQYQALEIELESQRSLKASLEGTLRDTELRYNMEMEKYNTIIMQLEGELGQ
LRNNIQQQAQEYEALLNIKMKLEAEIATYRRLLDGGDFRLQDALEDQKTIKTKVTVTQMVDGKVVSQSSD
TKEIKS


>krt18.2_L.ocu
MSFVMKSAVSPRNFSSLSGSEAAVQRGLRSSAGSMFGGAGGLGSQISVSSIKGLSNNLRSHFDINAGAAA
LGLNNEKETMQGLNDRLAGYLGRVRKLEEANQKLEDQIKDVMLKRGNTQKDWSAYEKPLADLKKQISDMT
LENARLILQIDNARLAADDFKVKWEAELAMRQGVEQDISGLRKIIDDTNMGRMQLESQIESLKEELAFLK
KNHEEEVAAIQAQINDSSVSVEMDTPKGPDLNETINQIRKEYEKAVQKNQGDTEAWYQSKFDGLSAEVNQ
NTEALQAGKSELNDLRRQRQTLEIDLQGLHNMNRSLEDTLRDTENSYANDMNRLNQIILQLEAELGQVRA
DMERQANEYTVLLNMKMQLEAEIDTYHRLLEGEDGRVDLEQPVNEEPKKESVKTVVVINQELVDGMVVSQ
NEMQLEL

>krt18.3_L.ocu
MTSTMSMRSFSTSGRKPSFSSASLRESSWNRSRAPISFTSASLSRATSVGNSLNGLAVLGGAGVPNEKET
MQGLNDRLSKYLEKVRSLEKSNAELELKIKKLMVERAPKPRDIEAMMAQAHALSQEVRKKSLENARILLE
IDNAKLAADDFRVKWETEAALSQSVERDCQALRKAKTDHEQIIASLRGDLDSLKEELYFIKKNHEEEVAA
LRDRLANEQVNVEVDAAQGPDLGLVLAELRAQYEGIARKNKEEAEAWYQKKLETVQVEVKESNEALQNAQ
SELSERRRFLQGLEVELDSLRKQVGVLEDNLGESTQKYAADMESLRMKIAHLEEELSQLRLDMQRNKTDY
EQLLRIKQNLEMEIATYRRLLEGEEVPKEPPPPKKPDVMTRKIVKVVTQTMINGKIVDESSEVEQIEEKK
K


>krt18.1_E.cal
MSFRSQTSSTSSMRPVTSYSSRSITLHRSVPLGSSASVVGGAGGHGARISSGGFGLASGYSSGSSFSMSV
KGSGLISNEKETMQILNDRLASYLETVRNLEQANSKLELKIRETLEKRGPATQDYSAYEKLAEDLKSQIY
DMTVNNARLVLQIDNARLAADDFRVKYESELAIRQSVESDIIGLRKVIDDTNIGRMNLETDIESLKEELI
FIKKSHQTDVEELRRQISKCGVQVDVDAPKGQDLSRIMEEIRAQYETIIQKNREELKDWHHSQILIVETE
VKENTEALQKYRTEVTELRRQFQTLEIDIESLRTLKASLEANLHDVELRNNMEMEGFNVVIRQQESDLLQ
LRNSIQAQVHEYQALLNIKMKLEAEIATYRRLLDGEDFRLQDAMAVQTTKVQKKITVTETVVDGKVVSQS
SEVQEIKK

>krt18.2_E.cal
MNRSLSRSSLMSSGAFQNALRSSAATVFGEGGGRAARIAIPAIQSLTNNLRSSLDLNALSAVVSDKETMQ
GLNDRLAGYLSRVRGLEDANMQLENQIKELMAKRGSTERDWSAFEKQLAELRKQVSDMTMDNARLLLQID
NARLAADDFRVKWESELAMRQSVEQDIYGLRKIIDDTNVSRMQLENQIESMKEELAYLKKNHEEEVNAIQ
SQINNCQVDVNVKIPKSVDLSETMEQIRSEYEKVAQKNREDTEAWYKSKFDEISTEVSHNTEALQKAKSE
INELRRQKTTLEIDIQTLVNMNRSLEDNLRDTENRYNIDMTKLNQITIGLEAELGDVRRDIERQAQEYTL
LLNMKVKLEAEIATYRRLLEGGEERSQPVMPLKAEPVKQTIKKVVVINQELVDGKVVSHREEEIQQ

>krt18.3_E.cal
MSYPRLGFSNYSLKDAFPSRAKAASSIYGSVDQGLNLMGVNGLPISGNRKETMQGLNERLAKYLEKVRNL
EESNEELERRIKELMKEKCPKVRDYTPELDKIHALNDEVRKKNLENARIMIQIDNAKLALDDFKNKYDQE
AAICNTVEKDCQALKKMKADNDSTITRLNTELDGLKEELSFMQKNHKDEMSALKPNLPKDLVTVEVDHPE
GPDLNAVLNELREQYEAIVKKNKDDAESWYQSKTQVIQKEVDQNTEAVQNAKNELSDKRRTLQSLELELE
TLRKQINMLDNTLGETNQRYGEILDKLQNTLKQLEMELGTLRNDMQNNKLDYEKLLQIKQNLEAEIATYR
RLLEGEEIEKTTLPGPTQQSKPGEPDVITRKIVKVVTQTMVNGKIVNETSEVEEVEEKKK


>krt18.1_R.bivi
MSYSRSVYSSSGSSYRPLGSSQSSIASPRFIPFSSAASVHAGAGGSRISVSRVSSVGSGFGGGYGGSSSF
SGFGGGYGGSSSFSAVGSGVVHNEKETMQDLNDRLASYLEKVRSLETANQKLEVQIREHVEKKGPCARDW
SPYFKTMEDLRKQIFDSTVENAQLVLQIDNARLAADDFRVKYEAEMAIRVSVEMDITGLRKVIDDTNLNR
MNLENEIESLKEELIFLKKNHEDEVANLQAQIASCGLTVEVDAPKTHDLGKIMADIRAQYEALSQKNRED
AEKWYQAKLEEHTVQVTQDTEALQSARTTVTDLSRTVQSLEIEMESLHNLKANLEATLRDTEARYAMEID
HINSIVLRLEADLAQIRNDSQHQAQDYETLFNIKMKLEEEISTYRRLLDGGDDFNLQDALIDRSSSTTTQ
MVKKVITTTQKVIDGKVVSESNDMQVIKS

>krt18.2_R.bivi
MNYALSFSSASGRRSSLSGSGRLWPLSSASSLSGASGGLSLSRLQAAVPTLRSSMDSLLQSNHQEALQGL
NERLAGYLQRVRGLEAANRRLEDEIRDITARKGPSERDWDSYERPLVELRKQVEDLNMDNAKLSLQIDNA
RLAADDFKVKLEAEQAICDSVQRDTVGLRKMIDDTNLLRMKLDAEFEVMREELAHLRKSHKEEAEALRAQ
IANNNVKVEVDAPKKQDLNEAIAQVRNQYEKMADQNRADAENWYKSKFDNITQEANVNTQALEQAKSELT
ELRRQLQNLEIERQTLQKTVESLENTLRETEDYYANNMANLNRILSKLQEDLAACRADMERQMRDYEVLL
NVKTKLEDEINHYHRLLEGATDRGEPKPPAAAGPARQTVKKVVVTTQEIVNGRVVTSQSKEVIH

>krt18.3_R.bivi
MASPTNSGFCCPSFNKDAAVANDKEMMQNLNDRLATYLEKVRSLEKLNQELEIQIKEKLAQQVPAVKDYD
SEFSQTNSLRKEIQKLILHNTKLLLAIDNAKLATADFKIRWKSEMAMSQSMENDISALRKLKGQHESCAG
TLTVQLESLEEELLSLKKNHKEELTTLKASLAGSRVDVEVDPVQGLDLALILADVRSQYEAVIQKNKEEA
NPWFQAQLNTLTLQAENENKALRRANKEVTEKRHSLQGLEIELESLKIQVNAMKSSLEETECRYKGELDG
LQTTINRLETELAEIQRSMQNEGLEYENLLRIKETLEAEIEVYRRLLDGEDEKKMVKPPPKKEPNVTTRK
IVKVVTQTVVDGKVIDEYSEVEEMEESKKLKAPSFQE

>krt18.4_R.bivi
MALLTFPRSLSCSHQFPCFTRTSWLQSSPASAMKLHGVSPDKEDFGFSVLTPGIFVHNKKETMQDLNNRL
ASYLEKVHTLEKASEQLEIQIKEKLSKVSYVGKDYSPLFAEIKALRNKIDEMVKDNIQLHLQIDNTKLAK
NDYRQRWEFAVAESESYKRDLLILKKVKEEHEAMLGILEIQLESLKEELQSLKVTHKEELAAMRASFGAP
RVDVEVDAARGPDLALILAKVRSQYEAIVQKNKEEAEDWLKSKAGTLPVQSWKENEALQDAKTELRDKQR
NVNTLQIMLESLKKQVNALDGNLQETEFCYSSKLEELQRMIARLEEELTEVKRNMQTQKHEYEALLHIKE
TLEAEIEVYRRLLEGDIQKKTVGPQPVVPDIKTRKIVKTVTQTLVNGELIDMSSDIKEIEDDK


>krt18.1_X.tr
MSYSRSVYSSSSVVGGSPYRSLSSAPRFIPSSSAASVHAGAGGSGARISVSRVSSVGSGFGGGYSGVSNV
NLIGGGQNEKETMQDLNDRLASYLERVRSLEAANKKLEVQIRQHTEKKGPSKDWSPYYKTIEDLRKQVFD
STLENSQLVLQIDNARLAADDFRVKYEAEMAIRMSVEGDITGLRKLIDDTNVSRMNLENEIESLKEELIF
LKKNHQDDVTELQAQVARSAVTVEVDAPKSQDLGKIMTELRAQYDGLAQKNRDDVEKWYQSKVDEHTVQV
NLDTEALHSAKSSVTDLRRTVQSLEIELESLRNQKASLEGTLHDTEARYAMELEMLGGTAMAMEAELVQV
RSDCQRQQQEYQALLNTKMKLEAEIHTYRRLLEGDGSFDLQDAVPTVTTQTVKKVITTTQRIVDGKVVSE
SNDTEVLKS

>krt18.2_X.tr
MASRCFAPVGPASFKTLSVGSQNGAPYSMSEIATSPVLPSGEEKEVMQNLNSRLATYLENVGALEKSNKQ
LESQIQQKLLDQKPLQKNYSAQLGLIKDLQNQIANSASQNTKLLLEIDNNKLAAEDLRVKWSTESAVCLS
VEKDIHALRKVKGDHNTVNISIKAELEGLEDERQSLQNNYMKDLEAARESVAKGKVEVEVDAVKGPDLNL
ILSEIRLQYEDIMKKNKEEADALFQSQCDDVNLKLEKESQEAQSAHNELREHKNHLQSLQLELDALYNQV
KALKQDLDETELRYQNEQNRLQSHVSSVELDLSDVVQTVQNNKLEYEALLRMKETLEAEIAEYRRLLEGD
YEEKVFTPEPKKEPEIKTKKIIKIVTQTLVDGKLVNESSEVEEYDNAEKN

>krt18.3_X.tr
MALYGSNDPPSRRGSFSSLSGSLAPSRLPSLRGIDPLVLRAGMDTMLPSTRSGMDSLLNNNHQEVMQGLN
ERLAGYLQRVRSLEEANHKLQDEIDKINAKKSQATRDWDSYQDPLQPLRQQVEVLNMDNAKLLLQIDNAR
LAADDFKVKIETEQSIADGVLKDTQGLRKMTDDTNFLRMKLEGELETLKEELAHLRKNHKEEVASLQALI
GNNNVKVEVEGPKKSDLNESIAHIRGQYEKLAEQNRTDAESAYKKKLDNMSQEANTNNKALDQAKNEVAD
LRRQLQALEIERQTLEKTVDSLQNALRDTENHYGSNLMDLNQQISRLQEELAACRADIERQVRAYEALLN
LKSKLENEIHDYRTLLDGFLNKEEQPDLPPENGTN
```
